# Modelling The Brain’s Response To Natural Scenes In The Bottleneck Space

**DOI:** 10.1101/2023.07.30.551149

**Authors:** Henry Ndubuaku

## Abstract

Computational models that mirror the brain’s behaviour can help us understand human intelligence and SOTA techniques for modelling the brain’s response to visual stimuli use deep neural networks. However, the best-performing vision models are compute-intensive and functional brain activities are represented by high-dimensional matrices which exacerbate this inefficiency. To this end, we propose a novel approach which showed significant performance improvements by 1) Projecting both the visual stimuli features and brain responses to low-dimensional vectors and using a non-linear neural network to learn the mapping in the latent space. 2) Simultaneously modelling all vertices in the visual cortices of both the left and right hemispheres using an objective we call “Racing Loss”. 3) Incorporating tiny leaks of the ground truth during training of this network. 4) First pre-training this network on all subjects then fine-tuning on each. We show that our method additionally achieved 12% higher Noise-Normalized Mean Correlation Scores compared to fully fine-tuning large vision models to the high-dimensional brain responses.

## Supplementary material for "Modelling The Brain’s Response To Natural Scenes In The Bottleneck Space": Source code & results.: metadata

```
elapsedTime: 31.042639017105103
exitCode: 0
ingestionExitCode: 0
```
