## Supplementary material for "Modelling The Brain’s Response To Natural Scenes In The Bottleneck Space": Source code & results.: scores_roi.txt

```
ROI scores. Score is the mean noise-normalized encoding accuracy across all vertices of each ROI from all subjects and hemispheres appended together.
All_vertices: 41.413687076954574
V1v: 34.363880809610535
V1d: 33.42853629417193
V2v: 34.77113459785667
V2d: 32.81321373501468
V3v: 34.14840121338014
V3d: 35.89228347617041
hV4: 39.61545177891656
EBA: 44.53694466316222
FBA-1: 48.893501184125036
FBA-2: 43.51787807035781
mTL-bodies: nan
OFA: 45.08618335575389
FFA-1: 53.07966685010339
FFA-2: 49.201094791426996
mTL-faces: nan
aTL-faces: nan
OPA: 46.362291496444385
PPA: 53.922139886552046
RSC: 42.00647625370487
OWFA: 39.08331412449221
VWFA-1: 44.073309438245175
VWFA-2: 40.64588651606466
mfs-words: 45.74920808738491
mTL-words: 14.40597063823751
early: 32.79959691757003
midventral: 40.360460744027606
midlateral: 41.97080703041258
midparietal: 40.865160703042136
ventral: 47.5972752319594
lateral: 43.96531632895464
parietal: 43.209498506373166
```
