## Supplementary material for "Modelling The Brain’s Response To Natural Scenes In The Bottleneck Space": Source code & results.: scores_subj_hemishphere.txt

```
Subject and hemishphere scores. Score is the mean noise-normalized encoding accuracy across all vertices of each subject and hemisphere.
subj01 LH: 39.57280124355304
subj01 RH: 39.103280356507426
subj02 LH: 35.39738159031162
subj02 RH: 35.696245842831665
subj03 LH: 48.97105015459872
subj03 RH: 47.89409781018018
subj04 LH: 39.71418804698557
subj04 RH: 42.6169361329911
subj05 LH: 42.04163826700913
subj05 RH: 42.48879057518812
subj06 LH: 43.8724033293947
subj06 RH: 46.278758244218835
subj07 LH: 31.77981974123037
subj07 RH: 33.68218221000872
subj08 LH: 46.248254739493134
subj08 RH: 47.36860247456399
```
