## Supplementary material for "Modelling The Brain’s Response To Natural Scenes In The Bottleneck Space": Source code & results.: scores_subj_hemishphere_roi.txt

```
Subject, hemisphere, and ROI scores. Score is the mean noise-normalized encoding accuracy across all vertices of each subject, hemisphere, and ROI.
subj01 LH V1v: 25.552529726179287
subj01 LH V1d: 24.289449098499972
subj01 LH V2v: 23.49191730615299
subj01 LH V2d: 20.941510155552802
subj01 LH V3v: 24.76864811280925
subj01 LH V3d: 27.342895004680408
subj01 LH hV4: 34.82110424695177
subj01 LH EBA: 49.55759762270714
subj01 LH FBA-1: 61.71125413357905
subj01 LH FBA-2: nan
subj01 LH mTL-bodies: nan
subj01 LH OFA: 36.50037259752186
subj01 LH FFA-1: 60.690693221777714
subj01 LH FFA-2: nan
subj01 LH mTL-faces: nan
subj01 LH aTL-faces: nan
subj01 LH OPA: 40.956943574227466
subj01 LH PPA: 40.81574740168927
subj01 LH RSC: 52.32777908598574
subj01 LH OWFA: 35.61908467541705
subj01 LH VWFA-1: 47.62082031357179
subj01 LH VWFA-2: 53.86515261345321
subj01 LH mfs-words: 43.510612185295955
subj01 LH mTL-words: nan
subj01 LH early: 25.199460861793895
subj01 LH midventral: 35.29458402529318
subj01 LH midlateral: 35.29585422215062
subj01 LH midparietal: 35.466276241270556
subj01 LH ventral: 48.4697577168205
subj01 LH lateral: 48.84741112516484
subj01 LH parietal: 42.101598731315946
subj01 RH V1v: 25.074069978218308
subj01 RH V1d: 18.25061229429345
subj01 RH V2v: 23.20774146371556
subj01 RH V2d: 19.186199170847416
subj01 RH V3v: 29.009608995442257
subj01 RH V3d: 22.493827751955568
subj01 RH hV4: 33.65547862537192
subj01 RH EBA: 52.824735652170325
subj01 RH FBA-1: 61.63280856067569
subj01 RH FBA-2: 62.934197920144896
subj01 RH mTL-bodies: nan
subj01 RH OFA: 29.592171870826526
subj01 RH FFA-1: 59.53909172121786
subj01 RH FFA-2: 63.497394614929874
subj01 RH mTL-faces: nan
subj01 RH aTL-faces: nan
subj01 RH OPA: 40.76320951331637
subj01 RH PPA: 52.74624309751249
subj01 RH RSC: 43.41357332435871
subj01 RH OWFA: 27.231684537658072
subj01 RH VWFA-1: 59.5313219802833
subj01 RH VWFA-2: 49.09421843991548
subj01 RH mfs-words: nan
subj01 RH mTL-words: nan
subj01 RH early: 22.490567222343827
subj01 RH midventral: 28.079859393040824
subj01 RH midlateral: 37.58357300430537
subj01 RH midparietal: 31.29443653662628
subj01 RH ventral: 55.35490964393272
subj01 RH lateral: 49.23754343626966
subj01 RH parietal: 35.193836521673646
subj02 LH V1v: 18.71603876903708
subj02 LH V1d: 27.757974830142203
subj02 LH V2v: 21.92529102837197
subj02 LH V2d: 25.579219572640607
subj02 LH V3v: 27.629679321215473
subj02 LH V3d: 26.607493200444182
subj02 LH hV4: 39.24082862536663
subj02 LH EBA: 39.47088607212108
subj02 LH FBA-1: nan
subj02 LH FBA-2: 46.95884723650298
subj02 LH mTL-bodies: nan
subj02 LH OFA: 32.399449913652624
subj02 LH FFA-1: 47.27036497317972
subj02 LH FFA-2: 46.937167216514496
subj02 LH mTL-faces: nan
subj02 LH aTL-faces: nan
subj02 LH OPA: 42.55184294898074
subj02 LH PPA: 52.156268275322596
subj02 LH RSC: 45.987930386354826
subj02 LH OWFA: 31.089677309045285
subj02 LH VWFA-1: 48.530556029562064
subj02 LH VWFA-2: 32.82377575929983
subj02 LH mfs-words: 51.321177767844624
subj02 LH mTL-words: nan
subj02 LH early: 23.779622773350663
subj02 LH midventral: 37.79457110397767
subj02 LH midlateral: 37.026991706463875
subj02 LH midparietal: 28.440657310260743
subj02 LH ventral: 46.867644949949096
subj02 LH lateral: 38.07307231668014
subj02 LH parietal: 32.352288486022196
subj02 RH V1v: 23.157419849125173
subj02 RH V1d: 27.422562976963583
subj02 RH V2v: 21.917625707227728
subj02 RH V2d: 26.901364888680245
subj02 RH V3v: 24.172396140519417
subj02 RH V3d: 32.21585188137819
subj02 RH hV4: 32.04588454752579
subj02 RH EBA: 47.26903942725012
subj02 RH FBA-1: nan
subj02 RH FBA-2: 54.148765262859435
subj02 RH mTL-bodies: nan
subj02 RH OFA: 36.10474153655441
subj02 RH FFA-1: 41.05289738916966
subj02 RH FFA-2: 57.26107579387644
subj02 RH mTL-faces: nan
subj02 RH aTL-faces: nan
subj02 RH OPA: 34.52246826637218
subj02 RH PPA: 50.19693941107023
subj02 RH RSC: 40.45013931260068
subj02 RH OWFA: 38.11785330485339
subj02 RH VWFA-1: 39.60043728141894
subj02 RH VWFA-2: 41.38496987375466
subj02 RH mfs-words: 46.2011071698726
subj02 RH mTL-words: nan
subj02 RH early: 25.155039519802973
subj02 RH midventral: 31.986225257704877
subj02 RH midlateral: 37.18117501557627
subj02 RH midparietal: 27.567584725734974
subj02 RH ventral: 45.14996245091516
subj02 RH lateral: 47.716570594678956
subj02 RH parietal: 28.140343643806492
subj03 LH V1v: 45.545591167449736
subj03 LH V1d: 36.93945839700654
subj03 LH V2v: 45.27783768653079
subj03 LH V2d: 39.366045878424266
subj03 LH V3v: 47.23456163704666
subj03 LH V3d: 48.57977612213834
subj03 LH hV4: 48.508544955213054
subj03 LH EBA: 51.35631940782695
subj03 LH FBA-1: 48.58650005623103
subj03 LH FBA-2: 64.37217716914037
subj03 LH mTL-bodies: nan
subj03 LH OFA: 52.445438896875494
subj03 LH FFA-1: 58.38434809425458
subj03 LH FFA-2: 61.511745569992534
subj03 LH mTL-faces: nan
subj03 LH aTL-faces: nan
subj03 LH OPA: 54.80906545781528
subj03 LH PPA: 63.257252757457564
subj03 LH RSC: 52.602943626893634
subj03 LH OWFA: 49.44119651019989
subj03 LH VWFA-1: 49.26291439340196
subj03 LH VWFA-2: 35.5011823700506
subj03 LH mfs-words: 59.56463196533787
subj03 LH mTL-words: nan
subj03 LH early: 39.37347875014696
subj03 LH midventral: 46.313485504567666
subj03 LH midlateral: 46.73021623191918
subj03 LH midparietal: 35.16365636048199
subj03 LH ventral: 55.406162030823964
subj03 LH lateral: 50.54259421903967
subj03 LH parietal: 60.23481986236086
subj03 RH V1v: 38.55322813605944
subj03 RH V1d: 46.548425137330135
subj03 RH V2v: 37.27178746076917
subj03 RH V2d: 41.94221568554589
subj03 RH V3v: 40.12538234666853
subj03 RH V3d: 43.46505403870683
subj03 RH hV4: 44.5719964049913
subj03 RH EBA: 51.668775754431756
subj03 RH FBA-1: 51.968253576546836
subj03 RH FBA-2: 76.7656037046459
subj03 RH mTL-bodies: nan
subj03 RH OFA: 46.172050553643814
subj03 RH FFA-1: 66.15436626786783
subj03 RH FFA-2: 64.30553374847987
subj03 RH mTL-faces: nan
subj03 RH aTL-faces: nan
subj03 RH OPA: 51.299946847083646
subj03 RH PPA: 60.99883959755551
subj03 RH RSC: 57.68521716963721
subj03 RH OWFA: 40.72459285542134
subj03 RH VWFA-1: 52.84970447594322
subj03 RH VWFA-2: nan
subj03 RH mfs-words: nan
subj03 RH mTL-words: nan
subj03 RH early: 36.50959164161792
subj03 RH midventral: 41.594867277526866
subj03 RH midlateral: 42.58047407499289
subj03 RH midparietal: 38.348747322593184
subj03 RH ventral: 56.55998162839134
subj03 RH lateral: 52.96336270411366
subj03 RH parietal: 55.73938261026552
subj04 LH V1v: 35.761575550602664
subj04 LH V1d: 40.49205777203831
subj04 LH V2v: 34.12454918843934
subj04 LH V2d: 36.83403075058256
subj04 LH V3v: 33.137935594969946
subj04 LH V3d: 36.22985913340863
subj04 LH hV4: 32.03599075393586
subj04 LH EBA: 39.29572960386975
subj04 LH FBA-1: nan
subj04 LH FBA-2: 34.30380173324997
subj04 LH mTL-bodies: nan
subj04 LH OFA: 41.58938187753693
subj04 LH FFA-1: 44.440949837647445
subj04 LH FFA-2: 37.116942248766506
subj04 LH mTL-faces: nan
subj04 LH aTL-faces: nan
subj04 LH OPA: 55.51675472431816
subj04 LH PPA: 58.27563922410904
subj04 LH RSC: 35.54701531578949
subj04 LH OWFA: 38.28162278305136
subj04 LH VWFA-1: 41.432320254166854
subj04 LH VWFA-2: 17.973609314936144
subj04 LH mfs-words: 48.32461523564282
subj04 LH mTL-words: nan
subj04 LH early: 31.91147155818864
subj04 LH midventral: 35.881171551394885
subj04 LH midlateral: 44.73064026520943
subj04 LH midparietal: 49.562349572984765
subj04 LH ventral: 47.63250966435455
subj04 LH lateral: 36.293118502265806
subj04 LH parietal: 41.431610997787665
subj04 RH V1v: 38.492443766731625
subj04 RH V1d: 37.20039259434586
subj04 RH V2v: 33.99257384571554
subj04 RH V2d: 36.764039573456216
subj04 RH V3v: 34.95500568949211
subj04 RH V3d: 35.209454717338204
subj04 RH hV4: 45.54379526448787
subj04 RH EBA: 48.11429930522983
subj04 RH FBA-1: 50.174908723059936
subj04 RH FBA-2: 51.94284939712553
subj04 RH mTL-bodies: nan
subj04 RH OFA: 46.361463110994215
subj04 RH FFA-1: 50.394252088186654
subj04 RH FFA-2: 52.5825504031474
subj04 RH mTL-faces: nan
subj04 RH aTL-faces: nan
subj04 RH OPA: 56.0360593827891
subj04 RH PPA: 57.28531029645318
subj04 RH RSC: 44.79538103274922
subj04 RH OWFA: 42.91104035270752
subj04 RH VWFA-1: 42.77897039648799
subj04 RH VWFA-2: nan
subj04 RH mfs-words: 45.98479392478675
subj04 RH mTL-words: nan
subj04 RH early: 33.45450954951715
subj04 RH midventral: 46.38377011910318
subj04 RH midlateral: 44.183382831278855
subj04 RH midparietal: 49.026951111878255
subj04 RH ventral: 48.99535064601812
subj04 RH lateral: 49.069919931788135
subj04 RH parietal: 33.852457544547136
subj05 LH V1v: 48.140407320545414
subj05 LH V1d: 51.45461839630772
subj05 LH V2v: 50.63736086349512
subj05 LH V2d: 45.3911443193824
subj05 LH V3v: 38.11806423178851
subj05 LH V3d: 37.13158663324753
subj05 LH hV4: 40.16894009919886
subj05 LH EBA: 43.44382983140285
subj05 LH FBA-1: 39.618880275921455
subj05 LH FBA-2: 46.32595707603653
subj05 LH mTL-bodies: nan
subj05 LH OFA: 47.5596247201147
subj05 LH FFA-1: 53.6582421050544
subj05 LH FFA-2: 60.90747702618948
subj05 LH mTL-faces: nan
subj05 LH aTL-faces: nan
subj05 LH OPA: 49.18571414722165
subj05 LH PPA: 55.71252368101599
subj05 LH RSC: 34.800206128277466
subj05 LH OWFA: 43.07368490667322
subj05 LH VWFA-1: 36.7084413753928
subj05 LH VWFA-2: 39.89699735038534
subj05 LH mfs-words: 52.05934361162862
subj05 LH mTL-words: nan
subj05 LH early: 38.286156515684155
subj05 LH midventral: 40.72110256278808
subj05 LH midlateral: 39.20187627573145
subj05 LH midparietal: 51.28960172332462
subj05 LH ventral: 47.94433477533004
subj05 LH lateral: 44.439354705901344
subj05 LH parietal: 34.081292398688646
subj05 RH V1v: 60.17748560910426
subj05 RH V1d: 56.39495445601958
subj05 RH V2v: 46.04248078143421
subj05 RH V2d: 44.41932574262559
subj05 RH V3v: 30.290814012285768
subj05 RH V3d: 40.72283664027286
subj05 RH hV4: 40.37348808533839
subj05 RH EBA: 44.17852395582646
subj05 RH FBA-1: 50.20294261330001
subj05 RH FBA-2: 54.371153602866364
subj05 RH mTL-bodies: nan
subj05 RH OFA: 47.33887332205203
subj05 RH FFA-1: 49.81934085158287
subj05 RH FFA-2: 59.58024867836697
subj05 RH mTL-faces: nan
subj05 RH aTL-faces: nan
subj05 RH OPA: 46.296668643678125
subj05 RH PPA: 53.51873877949052
subj05 RH RSC: 30.4661392662734
subj05 RH OWFA: 41.389265680059545
subj05 RH VWFA-1: 41.863931557795034
subj05 RH VWFA-2: 39.30291832366988
subj05 RH mfs-words: 49.37218246756071
subj05 RH mTL-words: nan
subj05 RH early: 39.38882224096127
subj05 RH midventral: 44.87373502693964
subj05 RH midlateral: 38.34382326715419
subj05 RH midparietal: 40.95404135424258
subj05 RH ventral: 48.228956260660524
subj05 RH lateral: 46.535985207424815
subj05 RH parietal: 36.43830582785207
subj06 LH V1v: 40.28041605639532
subj06 LH V1d: 26.033036118790843
subj06 LH V2v: 36.18334830982764
subj06 LH V2d: 40.191422449336336
subj06 LH V3v: 32.80277212854131
subj06 LH V3d: 45.21187847855069
subj06 LH hV4: 44.42685327716143
subj06 LH EBA: 52.111823068942066
subj06 LH FBA-1: 48.77926454175555
subj06 LH FBA-2: 34.32433694995959
subj06 LH mTL-bodies: nan
subj06 LH OFA: 45.58011396023926
subj06 LH FFA-1: 49.83047704783862
subj06 LH FFA-2: 25.08592360303617
subj06 LH mTL-faces: nan
subj06 LH aTL-faces: nan
subj06 LH OPA: 47.759115234361005
subj06 LH PPA: 56.01628999269221
subj06 LH RSC: 48.00664530149269
subj06 LH OWFA: 40.77297695377056
subj06 LH VWFA-1: 46.642798237766
subj06 LH VWFA-2: 44.39601714938458
subj06 LH mfs-words: 40.08895020627324
subj06 LH mTL-words: 14.40597063823751
subj06 LH early: 34.80057601826635
subj06 LH midventral: 51.56007586693483
subj06 LH midlateral: 54.99908097401493
subj06 LH midparietal: 43.090806277949405
subj06 LH ventral: 45.34505039043776
subj06 LH lateral: 48.94675035915575
subj06 LH parietal: 44.80213770274367
subj06 RH V1v: 37.846615046117506
subj06 RH V1d: 29.978469366666033
subj06 RH V2v: 37.199295471461
subj06 RH V2d: 32.38247092767502
subj06 RH V3v: 37.790809043518856
subj06 RH V3d: 38.571069116205884
subj06 RH hV4: 43.64690899533014
subj06 RH EBA: 57.50937378980596
subj06 RH FBA-1: 53.261657233172386
subj06 RH FBA-2: 59.72412081527109
subj06 RH mTL-bodies: 34.47338363351427
subj06 RH OFA: 41.16173511366791
subj06 RH FFA-1: 60.11396989876764
subj06 RH FFA-2: 52.29879941137461
subj06 RH mTL-faces: nan
subj06 RH aTL-faces: nan
subj06 RH OPA: 50.198835687445815
subj06 RH PPA: 58.649070113007774
subj06 RH RSC: 44.22507120726863
subj06 RH OWFA: 36.02573761722686
subj06 RH VWFA-1: 46.48402706363151
subj06 RH VWFA-2: 41.81869561644303
subj06 RH mfs-words: 47.8565545869406
subj06 RH mTL-words: nan
subj06 RH early: 33.27132935850596
subj06 RH midventral: 45.446973017454404
subj06 RH midlateral: 51.85333220937059
subj06 RH midparietal: 49.955243090803826
subj06 RH ventral: 53.27599924179913
subj06 RH lateral: 53.986897830045194
subj06 RH parietal: 45.241917305875496
subj07 LH V1v: 19.715766921507896
subj07 LH V1d: 22.257862024045103
subj07 LH V2v: 23.79487423041962
subj07 LH V2d: 18.115572184762023
subj07 LH V3v: 24.70936454882312
subj07 LH V3d: 20.024798279534146
subj07 LH hV4: 26.003416617812555
subj07 LH EBA: 37.11721170323522
subj07 LH FBA-1: nan
subj07 LH FBA-2: 30.180375299266164
subj07 LH mTL-bodies: nan
subj07 LH OFA: 35.47135646491533
subj07 LH FFA-1: 35.7237855262057
subj07 LH FFA-2: 55.48291728056714
subj07 LH mTL-faces: nan
subj07 LH aTL-faces: nan
subj07 LH OPA: 37.36700557626711
subj07 LH PPA: 47.23769838279431
subj07 LH RSC: 33.98334270920796
subj07 LH OWFA: 22.76046767781665
subj07 LH VWFA-1: 44.656613250967084
subj07 LH VWFA-2: 29.997008537665852
subj07 LH mfs-words: 31.67155465620355
subj07 LH mTL-words: nan
subj07 LH early: 22.363004491132788
subj07 LH midventral: 24.627102115384396
subj07 LH midlateral: 26.839358108113
subj07 LH midparietal: 34.81943328834332
subj07 LH ventral: 36.48849683696803
subj07 LH lateral: 38.97071600535371
subj07 LH parietal: 37.041017978770114
subj07 RH V1v: 24.61571016803241
subj07 RH V1d: 23.137297910538667
subj07 RH V2v: 31.074456046410855
subj07 RH V2d: 24.20104149444854
subj07 RH V3v: 26.121043685269093
subj07 RH V3d: 20.052105402576164
subj07 RH hV4: 27.368904803441406
subj07 RH EBA: 45.07930109153415
subj07 RH FBA-1: nan
subj07 RH FBA-2: 54.846620731233465
subj07 RH mTL-bodies: nan
subj07 RH OFA: 32.34299307884099
subj07 RH FFA-1: 55.51914660180072
subj07 RH FFA-2: 14.919830498741923
subj07 RH mTL-faces: nan
subj07 RH aTL-faces: nan
subj07 RH OPA: 41.43702052364005
subj07 RH PPA: 44.51171073367004
subj07 RH RSC: 51.782660747620916
subj07 RH OWFA: 10.874111205950564
subj07 RH VWFA-1: 44.674891619180634
subj07 RH VWFA-2: 42.95309838607655
subj07 RH mfs-words: 28.984034565372877
subj07 RH mTL-words: 23.421987174497463
subj07 RH early: 22.255975786142244
subj07 RH midventral: 25.12240788306958
subj07 RH midlateral: 30.780299551455666
subj07 RH midparietal: 29.05231952133327
subj07 RH ventral: 41.02398021377424
subj07 RH lateral: 44.37013041611139
subj07 RH parietal: 33.56127651508814
subj08 LH V1v: 42.084690802653135
subj08 LH V1d: 40.06657442652078
subj08 LH V2v: 42.08934000951781
subj08 LH V2d: 40.093420457657906
subj08 LH V3v: 42.31576200631557
subj08 LH V3d: 48.87122637657786
subj08 LH hV4: 53.93929449792456
subj08 LH EBA: 45.934121381007984
subj08 LH FBA-1: 36.24637266331285
subj08 LH FBA-2: 59.11129421669636
subj08 LH mTL-bodies: nan
subj08 LH OFA: 66.63979580122337
subj08 LH FFA-1: 64.65077010495217
subj08 LH FFA-2: 61.18478997117224
subj08 LH mTL-faces: nan
subj08 LH aTL-faces: nan
subj08 LH OPA: 42.90175548044061
subj08 LH PPA: 53.46772810468863
subj08 LH RSC: 28.95981409560043
subj08 LH OWFA: 53.34329343479999
subj08 LH VWFA-1: 38.44752229816845
subj08 LH VWFA-2: 49.3805038585975
subj08 LH mfs-words: 52.51730897039512
subj08 LH mTL-words: nan
subj08 LH early: 47.288729113817276
subj08 LH midventral: 50.58402982269057
subj08 LH midlateral: 51.02814371568646
subj08 LH midparietal: 49.261110814490436
subj08 LH ventral: 52.64913931909883
subj08 LH lateral: 45.55281710087418
subj08 LH parietal: 28.169964741477465
subj08 RH V1v: 43.146643268711976
subj08 RH V1d: 42.92104601708833
subj08 RH V2v: 43.45622018154284
subj08 RH V2d: 44.31524823950139
subj08 RH V3v: 46.79464699926108
subj08 RH V3d: 41.23300811581934
subj08 RH hV4: 52.71243026257088
subj08 RH EBA: 51.8033290084197
subj08 RH FBA-1: 50.79141111108041
subj08 RH FBA-2: 59.8822125903777
subj08 RH mTL-bodies: 34.18100647937279
subj08 RH OFA: 62.20518437207684
subj08 RH FFA-1: 63.26940022980125
subj08 RH FFA-2: 65.47191467731497
subj08 RH mTL-faces: nan
subj08 RH aTL-faces: nan
subj08 RH OPA: 40.09920100689318
subj08 RH PPA: 53.24521034065246
subj08 RH RSC: 34.62503269017307
subj08 RH OWFA: 46.00713409057137
subj08 RH VWFA-1: 47.204767911183815
subj08 RH VWFA-2: nan
subj08 RH mfs-words: 57.54593313257805
subj08 RH mTL-words: nan
subj08 RH early: 47.5959204524905
subj08 RH midventral: 56.157200651256524
subj08 RH midlateral: 40.6358023649096
subj08 RH midparietal: 56.968211142837355
subj08 RH ventral: 52.40734001821877
subj08 RH lateral: 50.81799912576218
subj08 RH parietal: 28.701613244758416
```
