## Supplementary material for "Modelling The Brain’s Response To Natural Scenes In The Bottleneck Space": Source code & results.: scores_roi.txt

```
ROI scores. Score is the mean noise-normalized encoding accuracy across all vertices of each ROI from all subjects and hemispheres appended together.
All_vertices: 46.26505568878243
V1v: 38.209832424997934
V1d: 39.51881976167852
V2v: 43.12633539755535
V2d: 40.27914817939593
V3v: 40.3131155559465
V3d: 42.98472141517028
hV4: 46.244325058298635
EBA: 48.773056925895524
FBA-1: 50.61920148068148
FBA-2: 45.98261605073486
mTL-bodies: nan
OFA: 50.51493519599682
FFA-1: 56.46920758673704
FFA-2: 51.71862366553795
mTL-faces: nan
aTL-faces: nan
OPA: 52.927605147909055
PPA: 57.6894692423742
RSC: 45.89829094099327
OWFA: 42.15026347355267
VWFA-1: 48.02365139174741
VWFA-2: 41.410988683023255
mfs-words: 49.15026110027214
mTL-words: 18.663779373701725
early: 40.80958210856505
midventral: 46.38952894776157
midlateral: 48.47081015109615
midparietal: 48.71298658289177
ventral: 50.80701272029635
lateral: 47.408919996499975
parietal: 47.69523309590759
```
