## Supplementary material for "Modelling The Brain’s Response To Natural Scenes In The Bottleneck Space": Source code & results.: scores_subj_hemishphere.txt

```
Subject and hemishphere scores. Score is the mean noise-normalized encoding accuracy across all vertices of each subject and hemisphere.
subj01 LH: 47.01240597705269
subj01 RH: 46.2057824903981
subj02 LH: 42.05967968791189
subj02 RH: 42.669333143338996
subj03 LH: 50.571903895757345
subj03 RH: 50.0154269927265
subj04 LH: 44.91386772493175
subj04 RH: 48.463467313062765
subj05 LH: 44.43501120437373
subj05 RH: 45.020768987993
subj06 LH: 50.54440291333273
subj06 RH: 51.13878328978005
subj07 LH: 37.42509587318302
subj07 RH: 37.66366182500045
subj08 LH: 51.116839288722986
subj08 RH: 51.20129746877803 
```
