## Supplementary material for "Modelling The Brain’s Response To Natural Scenes In The Bottleneck Space": Source code & results.: scores_subj_hemishphere_roi.txt

```
Subject, hemisphere, and ROI scores. Score is the mean noise-normalized encoding accuracy across all vertices of each subject, hemisphere, and ROI.
subj01 LH V1v: 35.18053393585145
subj01 LH V1d: 34.61583751683706
subj01 LH V2v: 40.83681315683554
subj01 LH V2d: 39.18303611474462
subj01 LH V3v: 38.34831686157619
subj01 LH V3d: 47.16790915127415
subj01 LH hV4: 50.12344199247059
subj01 LH EBA: 55.20157069362642
subj01 LH FBA-1: 60.5034316358904
subj01 LH FBA-2: nan
subj01 LH mTL-bodies: nan
subj01 LH OFA: 51.77007574948717
subj01 LH FFA-1: 67.85075991322913
subj01 LH FFA-2: nan
subj01 LH mTL-faces: nan
subj01 LH aTL-faces: nan
subj01 LH OPA: 46.35204671730597
subj01 LH PPA: 46.835685894189375
subj01 LH RSC: 60.22582057018139
subj01 LH OWFA: 51.75683245539114
subj01 LH VWFA-1: 52.99620281991288
subj01 LH VWFA-2: 56.797831270363595
subj01 LH mfs-words: 46.77435955430416
subj01 LH mTL-words: nan
subj01 LH early: 35.759345776391996
subj01 LH midventral: 50.92610237905932
subj01 LH midlateral: 46.8992094155221
subj01 LH midparietal: 52.05384174209089
subj01 LH ventral: 52.68953398260728
subj01 LH lateral: 53.41048832464282
subj01 LH parietal: 45.729827330765964
subj01 RH V1v: 34.21646710567673
subj01 RH V1d: 27.60090015234487
subj01 RH V2v: 41.173891058380285
subj01 RH V2d: 35.581649469541475
subj01 RH V3v: 43.543568180896585
subj01 RH V3d: 39.51171014491281
subj01 RH hV4: 48.63490864216874
subj01 RH EBA: 55.83148730971533
subj01 RH FBA-1: 61.98584621071783
subj01 RH FBA-2: 63.55019376055096
subj01 RH mTL-bodies: nan
subj01 RH OFA: 41.5167067533553
subj01 RH FFA-1: 68.2540213693927
subj01 RH FFA-2: 63.536568698194614
subj01 RH mTL-faces: nan
subj01 RH aTL-faces: nan
subj01 RH OPA: 52.69971517129975
subj01 RH PPA: 55.95526720736985
subj01 RH RSC: 48.65498398371831
subj01 RH OWFA: 34.2849206585485
subj01 RH VWFA-1: 62.54166673896806
subj01 RH VWFA-2: 57.96272523526034
subj01 RH mfs-words: nan
subj01 RH mTL-words: nan
subj01 RH early: 34.329429720006026
subj01 RH midventral: 41.79901684139899
subj01 RH midlateral: 50.31071138753981
subj01 RH midparietal: 43.91812117279374
subj01 RH ventral: 58.35093666811188
subj01 RH lateral: 52.82773219893582
subj01 RH parietal: 39.03000139332048
subj02 LH V1v: 28.610179487322767
subj02 LH V1d: 37.3959922014145
subj02 LH V2v: 38.53029203023954
subj02 LH V2d: 31.845610744980934
subj02 LH V3v: 40.12415283806904
subj02 LH V3d: 37.08138438843426
subj02 LH hV4: 56.11631462060727
subj02 LH EBA: 44.40377385804738
subj02 LH FBA-1: nan
subj02 LH FBA-2: 49.44572373946653
subj02 LH mTL-bodies: nan
subj02 LH OFA: 39.53673308718498
subj02 LH FFA-1: 57.45989137426947
subj02 LH FFA-2: 51.0170002004319
subj02 LH mTL-faces: nan
subj02 LH aTL-faces: nan
subj02 LH OPA: 48.16965697422713
subj02 LH PPA: 58.053549314528276
subj02 LH RSC: 50.37465424543641
subj02 LH OWFA: 40.28776569153501
subj02 LH VWFA-1: 50.01001747623658
subj02 LH VWFA-2: 36.639982061225105
subj02 LH mfs-words: 51.624640216054964
subj02 LH mTL-words: nan
subj02 LH early: 33.612523109197305
subj02 LH midventral: 52.6775129386539
subj02 LH midlateral: 45.01340656893614
subj02 LH midparietal: 38.72993060797816
subj02 LH ventral: 50.85188947949758
subj02 LH lateral: 43.420538962494426
subj02 LH parietal: 35.26640680859152
subj02 RH V1v: 38.33647194165732
subj02 RH V1d: 37.54147437079483
subj02 RH V2v: 37.74496971103087
subj02 RH V2d: 35.283175721899035
subj02 RH V3v: 42.479191362818014
subj02 RH V3d: 41.265604111147596
subj02 RH hV4: 46.96395466676544
subj02 RH EBA: 49.18058092679366
subj02 RH FBA-1: nan
subj02 RH FBA-2: 52.14847362222911
subj02 RH mTL-bodies: nan
subj02 RH OFA: 45.15437484103412
subj02 RH FFA-1: 52.45160035818274
subj02 RH FFA-2: 58.672178925303555
subj02 RH mTL-faces: nan
subj02 RH aTL-faces: nan
subj02 RH OPA: 38.70474346225638
subj02 RH PPA: 53.99032654000487
subj02 RH RSC: 44.41031587243923
subj02 RH OWFA: 44.49106667954653
subj02 RH VWFA-1: 41.383607971683325
subj02 RH VWFA-2: 36.65462161498631
subj02 RH mfs-words: 46.511977177678816
subj02 RH mTL-words: nan
subj02 RH early: 38.08668498482418
subj02 RH midventral: 44.75537853229474
subj02 RH midlateral: 45.44722884936424
subj02 RH midparietal: 36.382582983125985
subj02 RH ventral: 47.92591738075845
subj02 RH lateral: 50.57515231023565
subj02 RH parietal: 33.0603478666164
subj03 LH V1v: 45.81936980565436
subj03 LH V1d: 41.44464344605876
subj03 LH V2v: 46.220938239292686
subj03 LH V2d: 38.92898615564537
subj03 LH V3v: 44.49509910708266
subj03 LH V3d: 44.16782369149854
subj03 LH hV4: 47.78242947841143
subj03 LH EBA: 53.8144060706735
subj03 LH FBA-1: 46.2328906361306
subj03 LH FBA-2: 59.32363081872091
subj03 LH mTL-bodies: nan
subj03 LH OFA: 53.785488766531664
subj03 LH FFA-1: 57.911476146761125
subj03 LH FFA-2: 61.07937978079153
subj03 LH mTL-faces: nan
subj03 LH aTL-faces: nan
subj03 LH OPA: 55.62029060364387
subj03 LH PPA: 60.7242274949415
subj03 LH RSC: 54.72439447893959
subj03 LH OWFA: 44.702276520858604
subj03 LH VWFA-1: 47.13854383004643
subj03 LH VWFA-2: 43.34973746945382
subj03 LH mfs-words: 55.078274636007706
subj03 LH mTL-words: nan
subj03 LH early: 45.30591455129179
subj03 LH midventral: 46.312821084947416
subj03 LH midlateral: 46.69581800265024
subj03 LH midparietal: 37.950774459938216
subj03 LH ventral: 54.3524372578364
subj03 LH lateral: 53.21321522591147
subj03 LH parietal: 57.66612205558068
subj03 RH V1v: 40.2157735988111
subj03 RH V1d: 51.79319594213051
subj03 RH V2v: 42.128543770898425
subj03 RH V2d: 46.02921489664181
subj03 RH V3v: 42.57278858211009
subj03 RH V3d: 48.585775381919284
subj03 RH hV4: 41.83969741530026
subj03 RH EBA: 53.31978575789018
subj03 RH FBA-1: 50.94103963067182
subj03 RH FBA-2: 76.62212415036761
subj03 RH mTL-bodies: nan
subj03 RH OFA: 47.76049745170223
subj03 RH FFA-1: 66.57888175184115
subj03 RH FFA-2: 65.19879427459882
subj03 RH mTL-faces: nan
subj03 RH aTL-faces: nan
subj03 RH OPA: 49.29930887687639
subj03 RH PPA: 59.55153708552629
subj03 RH RSC: 57.32869611586814
subj03 RH OWFA: 38.07235099529966
subj03 RH VWFA-1: 50.84552614559417
subj03 RH VWFA-2: nan
subj03 RH mfs-words: nan
subj03 RH mTL-words: nan
subj03 RH early: 45.23718459119722
subj03 RH midventral: 44.1616458497849
subj03 RH midlateral: 41.80883186516634
subj03 RH midparietal: 45.6818067311812
subj03 RH ventral: 55.34260543042682
subj03 RH lateral: 55.06338072480353
subj03 RH parietal: 49.38367408274826
subj04 LH V1v: 43.251014588044164
subj04 LH V1d: 42.69627280403484
subj04 LH V2v: 49.28555449120383
subj04 LH V2d: 48.83250115439018
subj04 LH V3v: 42.55455342799035
subj04 LH V3d: 43.561223621421725
subj04 LH hV4: 40.77135900379255
subj04 LH EBA: 41.40291724704432
subj04 LH FBA-1: nan
subj04 LH FBA-2: 36.60022333025905
subj04 LH mTL-bodies: nan
subj04 LH OFA: 49.66593546489154
subj04 LH FFA-1: 48.980443771783094
subj04 LH FFA-2: 42.27426350291586
subj04 LH mTL-faces: nan
subj04 LH aTL-faces: nan
subj04 LH OPA: 58.01819005432174
subj04 LH PPA: 60.34306132834934
subj04 LH RSC: 43.66713486355331
subj04 LH OWFA: 46.94960513564048
subj04 LH VWFA-1: 51.90435077566444
subj04 LH VWFA-2: 17.612151590655838
subj04 LH mfs-words: 57.701064435246984
subj04 LH mTL-words: nan
subj04 LH early: 42.35874817113127
subj04 LH midventral: 42.141124403984854
subj04 LH midlateral: 49.44731226761698
subj04 LH midparietal: 47.37551666804339
subj04 LH ventral: 51.588559039046054
subj04 LH lateral: 38.017814211537
subj04 LH parietal: 44.283588507523234
subj04 RH V1v: 45.8953554825608
subj04 RH V1d: 44.188434701348825
subj04 RH V2v: 47.30428181781403
subj04 RH V2d: 45.97785085814047
subj04 RH V3v: 46.26550619890905
subj04 RH V3d: 44.997396223668154
subj04 RH hV4: 50.633935723004
subj04 RH EBA: 51.79808122236513
subj04 RH FBA-1: 50.35258441860351
subj04 RH FBA-2: 54.344451476086185
subj04 RH mTL-bodies: nan
subj04 RH OFA: 55.18365004553355
subj04 RH FFA-1: 53.47879608715398
subj04 RH FFA-2: 57.32281929709632
subj04 RH mTL-faces: nan
subj04 RH aTL-faces: nan
subj04 RH OPA: 59.00514109954998
subj04 RH PPA: 61.185224998671664
subj04 RH RSC: 53.35971098007064
subj04 RH OWFA: 49.831050051088
subj04 RH VWFA-1: 48.656517471588536
subj04 RH VWFA-2: nan
subj04 RH mfs-words: 49.248074979048205
subj04 RH mTL-words: nan
subj04 RH early: 43.231034822288734
subj04 RH midventral: 53.653127217271724
subj04 RH midlateral: 47.59431993305541
subj04 RH midparietal: 51.879868041306
subj04 RH ventral: 52.98363031198566
subj04 RH lateral: 52.66555085221157
subj04 RH parietal: 39.10603270265555
subj05 LH V1v: 39.6402053323191
subj05 LH V1d: 47.18684129160544
subj05 LH V2v: 48.45679219814548
subj05 LH V2d: 44.80071348187893
subj05 LH V3v: 37.58082526143334
subj05 LH V3d: 42.17222072135657
subj05 LH hV4: 39.23917473577179
subj05 LH EBA: 46.68152253405705
subj05 LH FBA-1: 41.61334643627548
subj05 LH FBA-2: 46.00439781089296
subj05 LH mTL-bodies: nan
subj05 LH OFA: 46.82352630115443
subj05 LH FFA-1: 51.57639816725058
subj05 LH FFA-2: 59.23793449327291
subj05 LH mTL-faces: nan
subj05 LH aTL-faces: nan
subj05 LH OPA: 54.88523648319059
subj05 LH PPA: 59.67011963621943
subj05 LH RSC: 32.70884274908596
subj05 LH OWFA: 41.93597259120713
subj05 LH VWFA-1: 35.79874885379125
subj05 LH VWFA-2: 41.1718197104395
subj05 LH mfs-words: 51.16520396285951
subj05 LH mTL-words: nan
subj05 LH early: 41.15283851448631
subj05 LH midventral: 40.04726565135545
subj05 LH midlateral: 43.31558735482884
subj05 LH midparietal: 56.79434479116541
subj05 LH ventral: 49.55650411347869
subj05 LH lateral: 46.89592764713122
subj05 LH parietal: 36.57278821078179
subj05 RH V1v: 54.352517101589264
subj05 RH V1d: 52.59440511412169
subj05 RH V2v: 46.771810741896104
subj05 RH V2d: 43.63586697678967
subj05 RH V3v: 33.248085044996806
subj05 RH V3d: 39.89100345921383
subj05 RH hV4: 34.33364700874778
subj05 RH EBA: 47.572323454990205
subj05 RH FBA-1: 50.88106591234198
subj05 RH FBA-2: 54.63637274747303
subj05 RH mTL-bodies: nan
subj05 RH OFA: 45.02871190444657
subj05 RH FFA-1: 53.981815042841575
subj05 RH FFA-2: 58.61080057714324
subj05 RH mTL-faces: nan
subj05 RH aTL-faces: nan
subj05 RH OPA: 53.21202977873438
subj05 RH PPA: 54.81123477019754
subj05 RH RSC: 28.38803439271883
subj05 RH OWFA: 41.262791539359135
subj05 RH VWFA-1: 44.90004821094947
subj05 RH VWFA-2: 41.676616894764464
subj05 RH mfs-words: 55.1063066063584
subj05 RH mTL-words: nan
subj05 RH early: 41.666972049727505
subj05 RH midventral: 43.685467487981114
subj05 RH midlateral: 41.6290585859603
subj05 RH midparietal: 45.70281781295037
subj05 RH ventral: 50.11299302030225
subj05 RH lateral: 49.35064023940912
subj05 RH parietal: 41.65904259406361
subj06 LH V1v: 47.87766968975837
subj06 LH V1d: 49.411736539857465
subj06 LH V2v: 49.240107209382636
subj06 LH V2d: 59.01095322009694
subj06 LH V3v: 45.884893647311635
subj06 LH V3d: 55.01022731480154
subj06 LH hV4: 56.249207633728254
subj06 LH EBA: 50.91247974234499
subj06 LH FBA-1: 51.33674538583902
subj06 LH FBA-2: 35.25623561436257
subj06 LH mTL-bodies: nan
subj06 LH OFA: 56.958706493056795
subj06 LH FFA-1: 54.483054975040254
subj06 LH FFA-2: 30.99235886671949
subj06 LH mTL-faces: nan
subj06 LH aTL-faces: nan
subj06 LH OPA: 58.37400290193488
subj06 LH PPA: 61.643091919444174
subj06 LH RSC: 56.25978367715991
subj06 LH OWFA: 50.92374768947813
subj06 LH VWFA-1: 49.71081245810807
subj06 LH VWFA-2: 41.95051335862536
subj06 LH mfs-words: 47.8859813428726
subj06 LH mTL-words: 18.663779373701725
subj06 LH early: 50.19373851024216
subj06 LH midventral: 58.97703313340723
subj06 LH midlateral: 61.43290412932931
subj06 LH midparietal: 52.78274719002996
subj06 LH ventral: 49.09884666096513
subj06 LH lateral: 45.845234122104614
subj06 LH parietal: 50.27778824443195
subj06 RH V1v: 44.736223579219256
subj06 RH V1d: 48.96991597611545
subj06 RH V2v: 50.37679664757901
subj06 RH V2d: 47.25861067565986
subj06 RH V3v: 48.559771258654266
subj06 RH V3d: 49.159872098383104
subj06 RH hV4: 51.673122453927405
subj06 RH EBA: 55.60742852937302
subj06 RH FBA-1: 56.892382689726446
subj06 RH FBA-2: 60.96968758980916
subj06 RH mTL-bodies: 39.14047944615037
subj06 RH OFA: 48.62532435435125
subj06 RH FFA-1: 64.81107230454207
subj06 RH FFA-2: 53.645681592677576
subj06 RH mTL-faces: nan
subj06 RH aTL-faces: nan
subj06 RH OPA: 52.39679702664154
subj06 RH PPA: 64.1821388929262
subj06 RH RSC: 47.733914626001884
subj06 RH OWFA: 45.27917213102523
subj06 RH VWFA-1: 55.39752483904462
subj06 RH VWFA-2: 38.46882989363479
subj06 RH mfs-words: 53.843281906909546
subj06 RH mTL-words: nan
subj06 RH early: 45.8874997010763
subj06 RH midventral: 52.9134737892321
subj06 RH midlateral: 58.860765918226036
subj06 RH midparietal: 54.90086029805602
subj06 RH ventral: 57.77138885658308
subj06 RH lateral: 50.647258139795646
subj06 RH parietal: 46.10741794057949
subj07 LH V1v: 20.208311961694456
subj07 LH V1d: 22.808847286183358
subj07 LH V2v: 30.18146919468793
subj07 LH V2d: 20.120984432232778
subj07 LH V3v: 31.00739578813327
subj07 LH V3d: 25.27791654360563
subj07 LH hV4: 32.42761345205219
subj07 LH EBA: 44.589623952937
subj07 LH FBA-1: nan
subj07 LH FBA-2: 36.01996666162739
subj07 LH mTL-bodies: nan
subj07 LH OFA: 40.853133816695944
subj07 LH FFA-1: 40.0465250618295
subj07 LH FFA-2: 60.84549853769331
subj07 LH mTL-faces: nan
subj07 LH aTL-faces: nan
subj07 LH OPA: 48.30197744472607
subj07 LH PPA: 54.2906038101885
subj07 LH RSC: 38.239489471788275
subj07 LH OWFA: 28.162240477191045
subj07 LH VWFA-1: 47.18446686649166
subj07 LH VWFA-2: 31.32655997007261
subj07 LH mfs-words: 36.16421775201862
subj07 LH mTL-words: nan
subj07 LH early: 26.283390626187764
subj07 LH midventral: 32.15041641559259
subj07 LH midlateral: 37.157290634988975
subj07 LH midparietal: 45.454644317155974
subj07 LH ventral: 41.50268953451676
subj07 LH lateral: 46.81382033409127
subj07 LH parietal: 40.81008568272087
subj07 RH V1v: 28.40231785833659
subj07 RH V1d: 24.011840915888392
subj07 RH V2v: 30.983176163429548
subj07 RH V2d: 25.32471074064403
subj07 RH V3v: 27.913799688420063
subj07 RH V3d: 19.982359141315722
subj07 RH hV4: 31.686172760469375
subj07 RH EBA: 49.52935015040771
subj07 RH FBA-1: nan
subj07 RH FBA-2: 60.606334832026036
subj07 RH mTL-bodies: nan
subj07 RH OFA: 33.46258544809307
subj07 RH FFA-1: 58.73707909192016
subj07 RH FFA-2: 22.469180020597193
subj07 RH mTL-faces: nan
subj07 RH aTL-faces: nan
subj07 RH OPA: 48.314146011033145
subj07 RH PPA: 51.880537559669065
subj07 RH RSC: 58.41030965196375
subj07 RH OWFA: 11.113188653455618
subj07 RH VWFA-1: 42.42767490539214
subj07 RH VWFA-2: 44.794752660219594
subj07 RH mfs-words: 33.24608196459825
subj07 RH mTL-words: 51.153944916965685
subj07 RH early: 26.99196830600812
subj07 RH midventral: 27.460736939750483
subj07 RH midlateral: 31.64558114460985
subj07 RH midparietal: 31.05014765164395
subj07 RH ventral: 44.47066327484313
subj07 RH lateral: 50.762637374270106
subj07 RH parietal: 35.23247080540971
subj08 LH V1v: 46.73983165369528
subj08 LH V1d: 40.40888721446205
subj08 LH V2v: 43.384025818421875
subj08 LH V2d: 43.35306811726397
subj08 LH V3v: 41.60789563689659
subj08 LH V3d: 51.583189027239854
subj08 LH hV4: 48.92714605993581
subj08 LH EBA: 55.38327893360206
subj08 LH FBA-1: 54.84572836641936
subj08 LH FBA-2: 66.80309151690062
subj08 LH mTL-bodies: nan
subj08 LH OFA: 67.79201626795383
subj08 LH FFA-1: 67.5799354843843
subj08 LH FFA-2: 61.94743438074609
subj08 LH mTL-faces: nan
subj08 LH aTL-faces: nan
subj08 LH OPA: 52.809463757052896
subj08 LH PPA: 58.18932103867793
subj08 LH RSC: 25.70689086979839
subj08 LH OWFA: 46.665667033631244
subj08 LH VWFA-1: 46.43742814930708
subj08 LH VWFA-2: 49.05838593649087
subj08 LH mfs-words: 55.6061331894303
subj08 LH mTL-words: nan
subj08 LH early: 52.32554983242188
subj08 LH midventral: 47.87116420169752
subj08 LH midlateral: 57.87925896913041
subj08 LH midparietal: 58.67332547722511
subj08 LH ventral: 56.85808500394411
subj08 LH lateral: 51.62305058166105
subj08 LH parietal: 35.15867252639508
subj08 RH V1v: 44.667231129275535
subj08 RH V1d: 41.114131258368474
subj08 RH V2v: 42.052611311979526
subj08 RH V2d: 49.12423468029006
subj08 RH V3v: 44.21139117999347
subj08 RH V3d: 47.18256175988354
subj08 RH hV4: 49.64822119952404
subj08 RH EBA: 62.53411291211617
subj08 RH FBA-1: 58.69188892581222
subj08 RH FBA-2: 67.78887897398394
subj08 RH mTL-bodies: 51.677721450919385
subj08 RH OFA: 68.03137885420901
subj08 RH FFA-1: 71.32692708611481
subj08 RH FFA-2: 70.21354020843236
subj08 RH mTL-faces: nan
subj08 RH aTL-faces: nan
subj08 RH OPA: 45.6211430737128
subj08 RH PPA: 53.69948070388862
subj08 RH RSC: 29.22849775544142
subj08 RH OWFA: 39.680686483105006
subj08 RH VWFA-1: 53.898507450621445
subj08 RH VWFA-2: nan
subj08 RH mfs-words: 61.62232436182365
subj08 RH mTL-words: nan
subj08 RH early: 48.12530873815173
subj08 RH midventral: 54.685318723823876
subj08 RH midlateral: 43.786818074055994
subj08 RH midparietal: 61.53989529770266
subj08 RH ventral: 57.264435159563746
subj08 RH lateral: 58.46072369817451
subj08 RH parietal: 36.41406423229648
```
