## Supplementary material for "Modelling The Brain’s Response To Natural Scenes In The Bottleneck Space": Source code & results.: scores_roi.txt

```
ROI scores. Score is the mean noise-normalized encoding accuracy across all vertices of each ROI from all subjects and hemispheres appended together.
All_vertices: 45.53778508737646
V1v: 37.55078481177368
V1d: 39.238328704692016
V2v: 42.78759814291415
V2d: 39.76795731283886
V3v: 40.22666275703989
V3d: 42.9657924628532
hV4: 45.74656016667849
EBA: 47.93049113389581
FBA-1: 49.95565528254664
FBA-2: 45.006267316198475
mTL-bodies: nan
OFA: 49.73676185275558
FFA-1: 55.57281340875417
FFA-2: 50.01040693899228
mTL-faces: nan
aTL-faces: nan
OPA: 52.22988469031681
PPA: 57.364427783879364
RSC: 45.71917340300112
OWFA: 40.64627044105179
VWFA-1: 45.92310493305089
VWFA-2: 40.71192346341194
mfs-words: 47.98717328347323
mTL-words: 36.720144701460576
early: 40.258548281328316
midventral: 45.603198329406474
midlateral: 47.29609422210117
midparietal: 48.12029448289836
ventral: 49.88330405745541
lateral: 46.65948656455696
parietal: 46.96942564533111
```
