## Supplementary material for "Modelling The Brain’s Response To Natural Scenes In The Bottleneck Space": Source code & results.: scores_subj_hemishphere.txt

```
Subject and hemishphere scores. Score is the mean noise-normalized encoding accuracy across all vertices of each subject and hemisphere.
subj01 LH: 45.873145598325884
subj01 RH: 44.71495587129053
subj02 LH: 41.01137655828247
subj02 RH: 41.705032061565376
subj03 LH: 49.27647215700917
subj03 RH: 49.89552155157714
subj04 LH: 44.83468293627464
subj04 RH: 47.75013170514909
subj05 LH: 44.74458669131788
subj05 RH: 44.57248908209692
subj06 LH: 50.07216307004092
subj06 RH: 50.09872309921141
subj07 LH: 37.509920853237006
subj07 RH: 36.82902575653035
subj08 LH: 48.3232022989485
subj08 RH: 51.549321913133454
```
