## Supplementary material for "Modelling The Brain’s Response To Natural Scenes In The Bottleneck Space": Source code & results.: scores_subj_hemishphere_roi.txt

```
Subject, hemisphere, and ROI scores. Score is the mean noise-normalized encoding accuracy across all vertices of each subject, hemisphere, and ROI.
subj01 LH V1v: 33.31874102427449
subj01 LH V1d: 34.05027362311262
subj01 LH V2v: 39.91667055918627
subj01 LH V2d: 38.93357509379822
subj01 LH V3v: 37.71307236733444
subj01 LH V3d: 47.28256557930726
subj01 LH hV4: 49.38815680183628
subj01 LH EBA: 54.35289400088493
subj01 LH FBA-1: 60.57067660741739
subj01 LH FBA-2: nan
subj01 LH mTL-bodies: nan
subj01 LH OFA: 49.66487118528184
subj01 LH FFA-1: 66.6099691378407
subj01 LH FFA-2: nan
subj01 LH mTL-faces: nan
subj01 LH aTL-faces: nan
subj01 LH OPA: 45.353130459180285
subj01 LH PPA: 46.09360423752195
subj01 LH RSC: 61.15943842225401
subj01 LH OWFA: 48.837271567436176
subj01 LH VWFA-1: 51.224804369433386
subj01 LH VWFA-2: 49.84594271779731
subj01 LH mfs-words: 45.36874988703168
subj01 LH mTL-words: nan
subj01 LH early: 35.72706561965536
subj01 LH midventral: 49.836816879276576
subj01 LH midlateral: 44.26513732776304
subj01 LH midparietal: 49.787633997192785
subj01 LH ventral: 50.059544158739556
subj01 LH lateral: 52.784265454997076
subj01 LH parietal: 45.113620243592706
subj01 RH V1v: 32.874566656247445
subj01 RH V1d: 27.784102664849076
subj01 RH V2v: 40.78961903319833
subj01 RH V2d: 36.15425132946658
subj01 RH V3v: 43.14650044017236
subj01 RH V3d: 37.777444186569085
subj01 RH hV4: 46.19883621596009
subj01 RH EBA: 54.324933315569524
subj01 RH FBA-1: 55.447946296675
subj01 RH FBA-2: 63.30583357909696
subj01 RH mTL-bodies: nan
subj01 RH OFA: 40.395511980179734
subj01 RH FFA-1: 63.496531459331074
subj01 RH FFA-2: 62.67171782669973
subj01 RH mTL-faces: nan
subj01 RH aTL-faces: nan
subj01 RH OPA: 48.342692839361256
subj01 RH PPA: 56.088549746630775
subj01 RH RSC: 49.048657322311236
subj01 RH OWFA: 34.125269213104076
subj01 RH VWFA-1: 58.51242524896149
subj01 RH VWFA-2: 51.323073876247854
subj01 RH mfs-words: nan
subj01 RH mTL-words: nan
subj01 RH early: 33.93207553793801
subj01 RH midventral: 40.68102347837997
subj01 RH midlateral: 46.13084274365285
subj01 RH midparietal: 40.543180206834926
subj01 RH ventral: 56.211676278033444
subj01 RH lateral: 51.23904836732455
subj01 RH parietal: 37.85264490243013
subj02 LH V1v: 27.900074268449373
subj02 LH V1d: 35.51778059376982
subj02 LH V2v: 37.04177092957697
subj02 LH V2d: 31.424239815677897
subj02 LH V3v: 38.778166594109855
subj02 LH V3d: 36.21521273932623
subj02 LH hV4: 52.62768377740213
subj02 LH EBA: 43.00394905012064
subj02 LH FBA-1: nan
subj02 LH FBA-2: 47.165902518095734
subj02 LH mTL-bodies: nan
subj02 LH OFA: 37.48740790833418
subj02 LH FFA-1: 54.470646062694904
subj02 LH FFA-2: 50.400340982990464
subj02 LH mTL-faces: nan
subj02 LH aTL-faces: nan
subj02 LH OPA: 48.26677944236029
subj02 LH PPA: 57.4763805101955
subj02 LH RSC: 50.92262045480551
subj02 LH OWFA: 37.33786970560425
subj02 LH VWFA-1: 48.21316382982633
subj02 LH VWFA-2: 32.39798523565202
subj02 LH mfs-words: 51.05829343573222
subj02 LH mTL-words: nan
subj02 LH early: 32.61661703710285
subj02 LH midventral: 48.68296158112871
subj02 LH midlateral: 43.35016728482902
subj02 LH midparietal: 38.420503128800874
subj02 LH ventral: 49.92915845361308
subj02 LH lateral: 42.318787838112854
subj02 LH parietal: 34.475312558881576
subj02 RH V1v: 36.60151949808011
subj02 RH V1d: 37.48597747459434
subj02 RH V2v: 35.380350112673796
subj02 RH V2d: 33.73477799616276
subj02 RH V3v: 41.36243809032409
subj02 RH V3d: 40.173341244707125
subj02 RH hV4: 46.77514952537947
subj02 RH EBA: 48.99403291696321
subj02 RH FBA-1: nan
subj02 RH FBA-2: 53.21577710032062
subj02 RH mTL-bodies: nan
subj02 RH OFA: 41.341096602824734
subj02 RH FFA-1: 51.59695914190113
subj02 RH FFA-2: 59.19245089170175
subj02 RH mTL-faces: nan
subj02 RH aTL-faces: nan
subj02 RH OPA: 38.6603184473044
subj02 RH PPA: 53.996987362702
subj02 RH RSC: 45.164114087825155
subj02 RH OWFA: 40.41681497675338
subj02 RH VWFA-1: 39.667461776938524
subj02 RH VWFA-2: 34.928509472261915
subj02 RH mfs-words: 45.00401151524822
subj02 RH mTL-words: nan
subj02 RH early: 36.152848820044845
subj02 RH midventral: 42.501204385686606
subj02 RH midlateral: 43.37553107553981
subj02 RH midparietal: 36.32380383774783
subj02 RH ventral: 47.74348229516148
subj02 RH lateral: 50.563467131417305
subj02 RH parietal: 31.584571603086967
subj03 LH V1v: 45.156686264202406
subj03 LH V1d: 41.30069114115735
subj03 LH V2v: 45.71886398998048
subj03 LH V2d: 40.43313127003236
subj03 LH V3v: 46.30654865908531
subj03 LH V3d: 47.390021203957225
subj03 LH hV4: 48.90179904303664
subj03 LH EBA: 52.62726898303437
subj03 LH FBA-1: 44.97709656946245
subj03 LH FBA-2: 57.75864586711449
subj03 LH mTL-bodies: nan
subj03 LH OFA: 53.75359813433029
subj03 LH FFA-1: 55.64648644716354
subj03 LH FFA-2: 57.29569205285417
subj03 LH mTL-faces: nan
subj03 LH aTL-faces: nan
subj03 LH OPA: 52.74043699368935
subj03 LH PPA: 60.337950586686624
subj03 LH RSC: 53.60737274776046
subj03 LH OWFA: 46.77258168920782
subj03 LH VWFA-1: 45.100037320880816
subj03 LH VWFA-2: 40.805121678727524
subj03 LH mfs-words: 56.50985246226994
subj03 LH mTL-words: nan
subj03 LH early: 44.43932359075068
subj03 LH midventral: 48.1711175624698
subj03 LH midlateral: 46.705245593923905
subj03 LH midparietal: 33.9905248634759
subj03 LH ventral: 53.096346380927194
subj03 LH lateral: 51.70703985126409
subj03 LH parietal: 54.79884092932712
subj03 RH V1v: 41.90058481514989
subj03 RH V1d: 48.209172005785135
subj03 RH V2v: 42.818333605317825
subj03 RH V2d: 44.71786403114789
subj03 RH V3v: 43.54767465417666
subj03 RH V3d: 47.451821499306625
subj03 RH hV4: 41.50440992129695
subj03 RH EBA: 52.414814196088486
subj03 RH FBA-1: 49.43762083227978
subj03 RH FBA-2: 77.55848669020683
subj03 RH mTL-bodies: nan
subj03 RH OFA: 47.114459502126046
subj03 RH FFA-1: 66.89436807777345
subj03 RH FFA-2: 65.01596193567556
subj03 RH mTL-faces: nan
subj03 RH aTL-faces: nan
subj03 RH OPA: 48.742563727182905
subj03 RH PPA: 61.15068529171882
subj03 RH RSC: 56.68267200895631
subj03 RH OWFA: 39.03825440358588
subj03 RH VWFA-1: 49.262781769877115
subj03 RH VWFA-2: nan
subj03 RH mfs-words: nan
subj03 RH mTL-words: nan
subj03 RH early: 45.06880818610032
subj03 RH midventral: 43.85486529229012
subj03 RH midlateral: 42.157408609324435
subj03 RH midparietal: 43.869833985964846
subj03 RH ventral: 55.62232986207437
subj03 RH lateral: 54.62105120180245
subj03 RH parietal: 49.982067649400534
subj04 LH V1v: 42.05000142360301
subj04 LH V1d: 43.386133717067636
subj04 LH V2v: 50.37020833251699
subj04 LH V2d: 48.86554238930041
subj04 LH V3v: 42.61486073226857
subj04 LH V3d: 42.566923130123044
subj04 LH hV4: 41.39228460722614
subj04 LH EBA: 41.299854565247294
subj04 LH FBA-1: nan
subj04 LH FBA-2: 33.84308397265229
subj04 LH mTL-bodies: nan
subj04 LH OFA: 49.27770668371302
subj04 LH FFA-1: 47.95438397968574
subj04 LH FFA-2: 40.26623291177716
subj04 LH mTL-faces: nan
subj04 LH aTL-faces: nan
subj04 LH OPA: 58.56323393853591
subj04 LH PPA: 60.70463076087565
subj04 LH RSC: 43.24825044720277
subj04 LH OWFA: 45.12356896412087
subj04 LH VWFA-1: 49.62853131267395
subj04 LH VWFA-2: 17.180582528179336
subj04 LH mfs-words: 55.91738404323602
subj04 LH mTL-words: nan
subj04 LH early: 41.57845484866875
subj04 LH midventral: 42.76582973070066
subj04 LH midlateral: 48.79564076879574
subj04 LH midparietal: 49.54387898751489
subj04 LH ventral: 51.099718133590315
subj04 LH lateral: 38.213783376163285
subj04 LH parietal: 45.45254564132343
subj04 RH V1v: 43.956609978447034
subj04 RH V1d: 44.79350286783149
subj04 RH V2v: 46.05421549375221
subj04 RH V2d: 47.52544592084232
subj04 RH V3v: 44.227316969226855
subj04 RH V3d: 44.80335039734288
subj04 RH hV4: 50.603630932847715
subj04 RH EBA: 51.39590460757129
subj04 RH FBA-1: 50.15600156427285
subj04 RH FBA-2: 54.78692315256533
subj04 RH mTL-bodies: nan
subj04 RH OFA: 54.086481212058025
subj04 RH FFA-1: 51.88841448481459
subj04 RH FFA-2: 56.152821518680874
subj04 RH mTL-faces: nan
subj04 RH aTL-faces: nan
subj04 RH OPA: 58.72949865016504
subj04 RH PPA: 62.612922279442564
subj04 RH RSC: 56.11418153213861
subj04 RH OWFA: 50.41920342496098
subj04 RH VWFA-1: 49.33927667406064
subj04 RH VWFA-2: nan
subj04 RH mfs-words: 48.51025641308083
subj04 RH mTL-words: nan
subj04 RH early: 41.92614642462447
subj04 RH midventral: 53.836598139593704
subj04 RH midlateral: 49.2790047870871
subj04 RH midparietal: 50.650695694282874
subj04 RH ventral: 53.28321131548138
subj04 RH lateral: 51.3695644104753
subj04 RH parietal: 35.368528200495675
subj05 LH V1v: 42.70914759553905
subj05 LH V1d: 49.557730600974764
subj05 LH V2v: 49.86237838604975
subj05 LH V2d: 44.919483747068405
subj05 LH V3v: 38.668964742413586
subj05 LH V3d: 41.793769526147294
subj05 LH hV4: 40.468821838740276
subj05 LH EBA: 46.042912759581604
subj05 LH FBA-1: 41.55773140041866
subj05 LH FBA-2: 46.91468786362282
subj05 LH mTL-bodies: nan
subj05 LH OFA: 46.27055074921109
subj05 LH FFA-1: 50.96577889615765
subj05 LH FFA-2: 57.70048721229433
subj05 LH mTL-faces: nan
subj05 LH aTL-faces: nan
subj05 LH OPA: 54.9347202887467
subj05 LH PPA: 59.90456065439461
subj05 LH RSC: 34.699282016087054
subj05 LH OWFA: 40.78673129404132
subj05 LH VWFA-1: 37.12944067453963
subj05 LH VWFA-2: 41.81488411841284
subj05 LH mfs-words: 50.52049237963488
subj05 LH mTL-words: nan
subj05 LH early: 42.83529351698682
subj05 LH midventral: 40.60367348441923
subj05 LH midlateral: 42.69182831852743
subj05 LH midparietal: 55.53688092588654
subj05 LH ventral: 49.55217079428402
subj05 LH lateral: 46.11616684897444
subj05 LH parietal: 36.83705285602789
subj05 RH V1v: 53.72145984191714
subj05 RH V1d: 53.16797879772091
subj05 RH V2v: 44.483876885935295
subj05 RH V2d: 42.72819386258839
subj05 RH V3v: 32.00414659212207
subj05 RH V3d: 37.47297536108064
subj05 RH hV4: 33.95000781408728
subj05 RH EBA: 47.23156219650219
subj05 RH FBA-1: 49.249953187097525
subj05 RH FBA-2: 53.46533553811934
subj05 RH mTL-bodies: nan
subj05 RH OFA: 43.81816839238275
subj05 RH FFA-1: 52.17399417659948
subj05 RH FFA-2: 55.4138787264474
subj05 RH mTL-faces: nan
subj05 RH aTL-faces: nan
subj05 RH OPA: 54.043822002105834
subj05 RH PPA: 55.756802310411956
subj05 RH RSC: 30.2219987329528
subj05 RH OWFA: 40.69204328022673
subj05 RH VWFA-1: 43.11512644462038
subj05 RH VWFA-2: 38.8542193307437
subj05 RH mfs-words: 50.895943218999456
subj05 RH mTL-words: nan
subj05 RH early: 41.14317568778968
subj05 RH midventral: 42.61105742067406
subj05 RH midlateral: 41.26521661970172
subj05 RH midparietal: 46.12324344127714
subj05 RH ventral: 49.249805017555154
subj05 RH lateral: 49.044022825987504
subj05 RH parietal: 41.11431656004118
subj06 LH V1v: 48.01479463757182
subj06 LH V1d: 48.06958876637002
subj06 LH V2v: 49.269365944977096
subj06 LH V2d: 57.8968021482537
subj06 LH V3v: 45.98851863615735
subj06 LH V3d: 55.118115103400335
subj06 LH hV4: 56.2928482604801
subj06 LH EBA: 51.068597641926104
subj06 LH FBA-1: 50.29450818073918
subj06 LH FBA-2: 36.6072561019524
subj06 LH mTL-bodies: nan
subj06 LH OFA: 54.42630816834552
subj06 LH FFA-1: 51.98836714749795
subj06 LH FFA-2: 29.440936449177876
subj06 LH mTL-faces: nan
subj06 LH aTL-faces: nan
subj06 LH OPA: 58.34551114849242
subj06 LH PPA: 60.781246914612886
subj06 LH RSC: 56.3809445297517
subj06 LH OWFA: 47.9627249451176
subj06 LH VWFA-1: 48.89823794936118
subj06 LH VWFA-2: 45.57954788628491
subj06 LH mfs-words: 45.43179267907759
subj06 LH mTL-words: 36.720144701460576
subj06 LH early: 49.2334841303101
subj06 LH midventral: 56.97340179464365
subj06 LH midlateral: 61.30789964714403
subj06 LH midparietal: 53.33662101576072
subj06 LH ventral: 48.43804538040222
subj06 LH lateral: 47.07174340235606
subj06 LH parietal: 48.68308725309896
subj06 RH V1v: 45.600244193347756
subj06 RH V1d: 48.862203831872804
subj06 RH V2v: 51.56654986293674
subj06 RH V2d: 47.10177776941328
subj06 RH V3v: 50.60607878220117
subj06 RH V3d: 50.220198203750314
subj06 RH hV4: 47.93329425393051
subj06 RH EBA: 54.577739304072054
subj06 RH FBA-1: 54.583210684989055
subj06 RH FBA-2: 59.65804601166735
subj06 RH mTL-bodies: 38.0548860305633
subj06 RH OFA: 44.27010952515243
subj06 RH FFA-1: 63.39110121459937
subj06 RH FFA-2: 53.0422311081045
subj06 RH mTL-faces: nan
subj06 RH aTL-faces: nan
subj06 RH OPA: 53.08705476726984
subj06 RH PPA: 63.61889884056104
subj06 RH RSC: 46.87338478563908
subj06 RH OWFA: 40.433751684293554
subj06 RH VWFA-1: 53.571258748307095
subj06 RH VWFA-2: 36.59033979252386
subj06 RH mfs-words: 52.304293638862944
subj06 RH mTL-words: nan
subj06 RH early: 45.6258258841165
subj06 RH midventral: 49.30561958452099
subj06 RH midlateral: 56.95876783256753
subj06 RH midparietal: 55.08534159126401
subj06 RH ventral: 56.3976534679448
subj06 RH lateral: 49.23583059397291
subj06 RH parietal: 45.74821307962037
subj07 LH V1v: 20.726834488105247
subj07 LH V1d: 23.418616620656632
subj07 LH V2v: 30.29017888536817
subj07 LH V2d: 20.509391184236787
subj07 LH V3v: 30.697934360450866
subj07 LH V3d: 25.486185194568964
subj07 LH hV4: 30.90953438960441
subj07 LH EBA: 44.49993477520867
subj07 LH FBA-1: nan
subj07 LH FBA-2: 36.61250068764772
subj07 LH mTL-bodies: nan
subj07 LH OFA: 42.83768936212016
subj07 LH FFA-1: 42.76415961352815
subj07 LH FFA-2: 58.5078713114719
subj07 LH mTL-faces: nan
subj07 LH aTL-faces: nan
subj07 LH OPA: 47.33073590200198
subj07 LH PPA: 53.93266547125374
subj07 LH RSC: 37.74866933987272
subj07 LH OWFA: 27.35412791506712
subj07 LH VWFA-1: 46.19576173253896
subj07 LH VWFA-2: 31.811524758915212
subj07 LH mfs-words: 36.23794838377339
subj07 LH mTL-words: nan
subj07 LH early: 27.199683376475697
subj07 LH midventral: 30.959514895162528
subj07 LH midlateral: 34.995558711486595
subj07 LH midparietal: 48.53695740386761
subj07 LH ventral: 41.7676694974073
subj07 LH lateral: 46.92687264450669
subj07 LH parietal: 39.26985882479678
subj07 RH V1v: 27.48683571471321
subj07 RH V1d: 24.926854609971773
subj07 RH V2v: 30.434009387255685
subj07 RH V2d: 22.929549492680373
subj07 RH V3v: 27.450273049045208
subj07 RH V3d: 18.860733972891243
subj07 RH hV4: 26.592140173457636
subj07 RH EBA: 48.7193554435213
subj07 RH FBA-1: nan
subj07 RH FBA-2: 57.53844004003041
subj07 RH mTL-bodies: nan
subj07 RH OFA: 31.589217513457793
subj07 RH FFA-1: 57.15491927327477
subj07 RH FFA-2: 26.04436516451427
subj07 RH mTL-faces: nan
subj07 RH aTL-faces: nan
subj07 RH OPA: 46.40969081608383
subj07 RH PPA: 49.91637575558175
subj07 RH RSC: 56.519476447486966
subj07 RH OWFA: 11.547704290038467
subj07 RH VWFA-1: 41.671935709027785
subj07 RH VWFA-2: 40.99050729700028
subj07 RH mfs-words: 33.28470233827751
subj07 RH mTL-words: 46.22600333127501
subj07 RH early: 26.946989889348863
subj07 RH midventral: 25.336315707767362
subj07 RH midlateral: 30.660316333221896
subj07 RH midparietal: 29.697406437643405
subj07 RH ventral: 42.803430690234286
subj07 RH lateral: 49.63651054135033
subj07 RH parietal: 36.32669644043475
subj08 LH V1v: 42.36894554857117
subj08 LH V1d: 36.95822405614214
subj08 LH V2v: 41.187062935178425
subj08 LH V2d: 38.16459474561214
subj08 LH V3v: 39.88979917099596
subj08 LH V3d: 49.08114890498208
subj08 LH hV4: 48.186193493457004
subj08 LH EBA: 52.412209471537956
subj08 LH FBA-1: 53.18483092319246
subj08 LH FBA-2: 64.70804126944043
subj08 LH mTL-bodies: nan
subj08 LH OFA: 66.71777191444905
subj08 LH FFA-1: 67.1036428405495
subj08 LH FFA-2: 60.047126023208946
subj08 LH mTL-faces: nan
subj08 LH aTL-faces: nan
subj08 LH OPA: 51.66812959662999
subj08 LH PPA: 57.66277916856492
subj08 LH RSC: 22.694547029859788
subj08 LH OWFA: 44.50102614914539
subj08 LH VWFA-1: 41.55906154489541
subj08 LH VWFA-2: 44.05254353737379
subj08 LH mfs-words: 54.347080371488914
subj08 LH mTL-words: nan
subj08 LH early: 48.830541755058086
subj08 LH midventral: 46.770162445032625
subj08 LH midlateral: 56.32885412493585
subj08 LH midparietal: 55.88020893968975
subj08 LH ventral: 55.16342256616929
subj08 LH lateral: 48.07332400597338
subj08 LH parietal: 30.96133178961637
subj08 RH V1v: 44.631817364862826
subj08 RH V1d: 41.81788878440258
subj08 RH V2v: 40.416690079507326
subj08 RH V2d: 47.96340667784111
subj08 RH V3v: 42.427869745432425
subj08 RH V3d: 45.061905081909444
subj08 RH hV4: 47.966156433844034
subj08 RH EBA: 62.2713318314902
subj08 RH FBA-1: 60.161701059494916
subj08 RH FBA-2: 68.19855301630606
subj08 RH mTL-bodies: 47.77335116875937
subj08 RH OFA: 66.27409724190545
subj08 RH FFA-1: 71.65329453263392
subj08 RH FFA-2: 70.52207817913573
subj08 RH mTL-faces: nan
subj08 RH aTL-faces: nan
subj08 RH OPA: 46.9042668981321
subj08 RH PPA: 55.7178975945275
subj08 RH RSC: 29.50301778121603
subj08 RH OWFA: 37.954434069046556
subj08 RH VWFA-1: 56.680221881049995
subj08 RH VWFA-2: nan
subj08 RH mfs-words: 64.04845094353381
subj08 RH mTL-words: nan
subj08 RH early: 47.285176090579434
subj08 RH midventral: 53.336726532772936
subj08 RH midlateral: 41.582044708527704
subj08 RH midparietal: 61.78694431114343
subj08 RH ventral: 58.56096115055687
subj08 RH lateral: 57.98271025431462
subj08 RH parietal: 40.819110239603646
```
