## Supplementary material for "Modelling The Brain’s Response To Natural Scenes In The Bottleneck Space": Source code & results.: scores_roi.txt

```
ROI scores. Score is the mean noise-normalized encoding accuracy across all vertices of each ROI from all subjects and hemispheres appended together.
All_vertices: 44.85760415010789
V1v: 37.183960457467464
V1d: 38.384290839146026
V2v: 42.66187372505725
V2d: 39.034771956605795
V3v: 40.38082948786809
V3d: 42.14833655662901
hV4: 45.45551378076772
EBA: 46.74919173815621
FBA-1: 49.36328396725081
FBA-2: 43.46837982275206
mTL-bodies: nan
OFA: 49.06079528466658
FFA-1: 54.56801132082596
FFA-2: 49.2335354855933
mTL-faces: nan
aTL-faces: nan
OPA: 51.69982174247382
PPA: 57.41811841013075
RSC: 45.40373186831911
OWFA: 39.894153961008314
VWFA-1: 45.11841814807697
VWFA-2: 39.761365452795296
mfs-words: 46.83660022063687
mTL-words: 19.34280763276601
early: 39.57355258363754
midventral: 45.4732326936756
midlateral: 46.693457158247945
midparietal: 47.71016607329916
ventral: 49.35232588792299
lateral: 45.58340758508842
parietal: 46.35398761985559
```
