## Supplementary material for "Modelling The Brain’s Response To Natural Scenes In The Bottleneck Space": Source code & results.: scores_subj_hemishphere.txt

```
Subject and hemishphere scores. Score is the mean noise-normalized encoding accuracy across all vertices of each subject and hemisphere.
subj01 LH: 45.87449747485411
subj01 RH: 45.21030908354257
subj02 LH: 40.43158495044096
subj02 RH: 40.96659227580568
subj03 LH: 48.760533377646375
subj03 RH: 48.44220717732339
subj04 LH: 44.14480550369084
subj04 RH: 47.6574150437001
subj05 LH: 43.94327986152036
subj05 RH: 44.33318858396541
subj06 LH: 48.455234713907956
subj06 RH: 49.85513687581538
subj07 LH: 36.17618420545224
subj07 RH: 34.907937338959705
subj08 LH: 48.14060391511489
subj08 RH: 50.56983834716683
```
