## Supplementary material for "Modelling The Brain’s Response To Natural Scenes In The Bottleneck Space": Source code & results.: scores_subj_hemishphere_roi.txt

```
Subject, hemisphere, and ROI scores. Score is the mean noise-normalized encoding accuracy across all vertices of each subject, hemisphere, and ROI.
subj01 LH V1v: 32.53690634992992
subj01 LH V1d: 33.30214643265582
subj01 LH V2v: 39.68265286862005
subj01 LH V2d: 38.70413445368605
subj01 LH V3v: 38.07977699264364
subj01 LH V3d: 46.669415486828505
subj01 LH hV4: 50.758012312492625
subj01 LH EBA: 53.66473245417994
subj01 LH FBA-1: 60.235200924638015
subj01 LH FBA-2: nan
subj01 LH mTL-bodies: nan
subj01 LH OFA: 50.3557626607008
subj01 LH FFA-1: 65.92203450625253
subj01 LH FFA-2: nan
subj01 LH mTL-faces: nan
subj01 LH aTL-faces: nan
subj01 LH OPA: 45.50762524753627
subj01 LH PPA: 46.28377092789389
subj01 LH RSC: 60.92072869267843
subj01 LH OWFA: 50.36065579356734
subj01 LH VWFA-1: 51.75997090868303
subj01 LH VWFA-2: 51.81216676227067
subj01 LH mfs-words: 45.14154336858184
subj01 LH mTL-words: nan
subj01 LH early: 35.35542404995363
subj01 LH midventral: 50.949556074678554
subj01 LH midlateral: 46.257841534381356
subj01 LH midparietal: 50.147690234618025
subj01 LH ventral: 50.22986988494192
subj01 LH lateral: 52.0795591714385
subj01 LH parietal: 45.14404898147354
subj01 RH V1v: 32.73813703766962
subj01 RH V1d: 27.44829359581597
subj01 RH V2v: 40.52584704259534
subj01 RH V2d: 36.059171539032306
subj01 RH V3v: 43.68304570235565
subj01 RH V3d: 37.82710620411773
subj01 RH hV4: 49.394059094408405
subj01 RH EBA: 53.33319350372038
subj01 RH FBA-1: 57.25061384950699
subj01 RH FBA-2: 63.04760658530804
subj01 RH mTL-bodies: nan
subj01 RH OFA: 44.17126691331484
subj01 RH FFA-1: 64.37402669234062
subj01 RH FFA-2: 62.57812678890849
subj01 RH mTL-faces: nan
subj01 RH aTL-faces: nan
subj01 RH OPA: 49.60240048544403
subj01 RH PPA: 55.86112754878661
subj01 RH RSC: 48.73833235480448
subj01 RH OWFA: 36.370653978800014
subj01 RH VWFA-1: 58.91888440504601
subj01 RH VWFA-2: 54.58559818981764
subj01 RH mfs-words: nan
subj01 RH mTL-words: nan
subj01 RH early: 34.37763605843719
subj01 RH midventral: 43.921040182497656
subj01 RH midlateral: 47.65977304935595
subj01 RH midparietal: 41.673911023092835
subj01 RH ventral: 56.86371627877822
subj01 RH lateral: 50.34485344626674
subj01 RH parietal: 38.577117371800945
subj02 LH V1v: 27.078765996627652
subj02 LH V1d: 35.47514478474209
subj02 LH V2v: 36.65135906026439
subj02 LH V2d: 30.550493328621023
subj02 LH V3v: 36.78285551842522
subj02 LH V3d: 36.15705866673576
subj02 LH hV4: 52.22866291577183
subj02 LH EBA: 42.32635323977877
subj02 LH FBA-1: nan
subj02 LH FBA-2: 46.07536388331857
subj02 LH mTL-bodies: nan
subj02 LH OFA: 36.483674388997436
subj02 LH FFA-1: 52.93802943119602
subj02 LH FFA-2: 49.076328341116294
subj02 LH mTL-faces: nan
subj02 LH aTL-faces: nan
subj02 LH OPA: 48.31896465984951
subj02 LH PPA: 57.93225964364795
subj02 LH RSC: 51.4578472191818
subj02 LH OWFA: 36.793484190483326
subj02 LH VWFA-1: 46.287529873935284
subj02 LH VWFA-2: 30.671488054293466
subj02 LH mfs-words: 51.28901444928137
subj02 LH mTL-words: nan
subj02 LH early: 31.77625684958272
subj02 LH midventral: 48.33159180437068
subj02 LH midlateral: 42.452811829098394
subj02 LH midparietal: 38.20772236366508
subj02 LH ventral: 49.6854132312705
subj02 LH lateral: 41.66954962140679
subj02 LH parietal: 33.67656265245011
subj02 RH V1v: 36.40468355991679
subj02 RH V1d: 37.263383485125345
subj02 RH V2v: 34.33406662007174
subj02 RH V2d: 33.29163740024347
subj02 RH V3v: 40.29218910746233
subj02 RH V3d: 39.45963810945765
subj02 RH hV4: 43.688822509630704
subj02 RH EBA: 47.779971093523876
subj02 RH FBA-1: nan
subj02 RH FBA-2: 52.45806741176552
subj02 RH mTL-bodies: nan
subj02 RH OFA: 38.28204428711195
subj02 RH FFA-1: 49.08084637126795
subj02 RH FFA-2: 58.123798508482395
subj02 RH mTL-faces: nan
subj02 RH aTL-faces: nan
subj02 RH OPA: 38.2577345520349
subj02 RH PPA: 54.300567839267906
subj02 RH RSC: 46.53134227202888
subj02 RH OWFA: 37.09042785742961
subj02 RH VWFA-1: 37.91281768633245
subj02 RH VWFA-2: 32.87041476750046
subj02 RH mfs-words: 43.55685914437553
subj02 RH mTL-words: nan
subj02 RH early: 36.10032796416049
subj02 RH midventral: 38.87887086136008
subj02 RH midlateral: 41.79732030529574
subj02 RH midparietal: 35.14440410799413
subj02 RH ventral: 46.89543821966169
subj02 RH lateral: 49.433621977084194
subj02 RH parietal: 30.771129427941155
subj03 LH V1v: 46.91369338181021
subj03 LH V1d: 41.061735385936664
subj03 LH V2v: 47.64189625213862
subj03 LH V2d: 40.39244001458053
subj03 LH V3v: 47.743135272302055
subj03 LH V3d: 43.97341719438168
subj03 LH hV4: 47.53001477748752
subj03 LH EBA: 51.10162171752995
subj03 LH FBA-1: 43.62900467389511
subj03 LH FBA-2: 58.01772273276522
subj03 LH mTL-bodies: nan
subj03 LH OFA: 52.710323468474094
subj03 LH FFA-1: 54.81159416488063
subj03 LH FFA-2: 57.86674023135806
subj03 LH mTL-faces: nan
subj03 LH aTL-faces: nan
subj03 LH OPA: 52.17119514390509
subj03 LH PPA: 60.72004233371912
subj03 LH RSC: 51.26427101266516
subj03 LH OWFA: 45.49628643146206
subj03 LH VWFA-1: 43.333291833010456
subj03 LH VWFA-2: 40.84780494803257
subj03 LH mfs-words: 52.64354678151577
subj03 LH mTL-words: nan
subj03 LH early: 44.99933095463435
subj03 LH midventral: 48.35671606751303
subj03 LH midlateral: 43.82806087732887
subj03 LH midparietal: 34.31168424266406
subj03 LH ventral: 52.67284642661045
subj03 LH lateral: 50.12399256091013
subj03 LH parietal: 54.098813663411505
subj03 RH V1v: 41.270274307322964
subj03 RH V1d: 48.47267781644034
subj03 RH V2v: 42.22528755352064
subj03 RH V2d: 42.816307412300375
subj03 RH V3v: 42.50776760011678
subj03 RH V3d: 44.061494429937405
subj03 RH hV4: 40.46819475299237
subj03 RH EBA: 51.837983805020954
subj03 RH FBA-1: 49.101690797501305
subj03 RH FBA-2: 75.95714870038553
subj03 RH mTL-bodies: nan
subj03 RH OFA: 45.59116012257372
subj03 RH FFA-1: 65.36184190751256
subj03 RH FFA-2: 66.8751493000869
subj03 RH mTL-faces: nan
subj03 RH aTL-faces: nan
subj03 RH OPA: 48.56578603170188
subj03 RH PPA: 60.937978439583624
subj03 RH RSC: 55.906176986990936
subj03 RH OWFA: 37.74541358804597
subj03 RH VWFA-1: 49.13515848007042
subj03 RH VWFA-2: nan
subj03 RH mfs-words: nan
subj03 RH mTL-words: nan
subj03 RH early: 43.21966196570979
subj03 RH midventral: 42.49753179747435
subj03 RH midlateral: 38.01919013300618
subj03 RH midparietal: 40.07852845198021
subj03 RH ventral: 55.09665052552883
subj03 RH lateral: 53.81407686723585
subj03 RH parietal: 48.385114836065064
subj04 LH V1v: 42.364896838589445
subj04 LH V1d: 42.783762765387266
subj04 LH V2v: 49.07217298358965
subj04 LH V2d: 47.86617942391464
subj04 LH V3v: 43.06691632709215
subj04 LH V3d: 42.67991168055793
subj04 LH hV4: 40.98144399727028
subj04 LH EBA: 40.30520816342396
subj04 LH FBA-1: nan
subj04 LH FBA-2: 32.123279100776934
subj04 LH mTL-bodies: nan
subj04 LH OFA: 49.396335061426164
subj04 LH FFA-1: 47.54991082399646
subj04 LH FFA-2: 39.024222867915384
subj04 LH mTL-faces: nan
subj04 LH aTL-faces: nan
subj04 LH OPA: 57.306694879203796
subj04 LH PPA: 59.761239841328035
subj04 LH RSC: 42.64588411824609
subj04 LH OWFA: 45.99151901655033
subj04 LH VWFA-1: 48.66939829577392
subj04 LH VWFA-2: 16.33735165519562
subj04 LH mfs-words: 54.768021168196505
subj04 LH mTL-words: nan
subj04 LH early: 41.164048846620695
subj04 LH midventral: 42.71652108323956
subj04 LH midlateral: 49.52130799068692
subj04 LH midparietal: 48.54508963390034
subj04 LH ventral: 50.31035108183272
subj04 LH lateral: 37.36251756297244
subj04 LH parietal: 43.76230826387608
subj04 RH V1v: 45.43613208207059
subj04 RH V1d: 46.015825584748434
subj04 RH V2v: 46.73943581344119
subj04 RH V2d: 48.61915246091644
subj04 RH V3v: 44.995133317988824
subj04 RH V3d: 45.02240929187826
subj04 RH hV4: 51.29680732773508
subj04 RH EBA: 50.8176520061382
subj04 RH FBA-1: 49.0809384222005
subj04 RH FBA-2: 56.4588821548156
subj04 RH mTL-bodies: nan
subj04 RH OFA: 54.90768609655759
subj04 RH FFA-1: 51.76591779309223
subj04 RH FFA-2: 56.85548655137218
subj04 RH mTL-faces: nan
subj04 RH aTL-faces: nan
subj04 RH OPA: 58.53619455227902
subj04 RH PPA: 62.0313438945349
subj04 RH RSC: 56.053060954648096
subj04 RH OWFA: 52.12698818197141
subj04 RH VWFA-1: 50.88178464750685
subj04 RH VWFA-2: nan
subj04 RH mfs-words: 48.56037679284192
subj04 RH mTL-words: nan
subj04 RH early: 42.387275747413504
subj04 RH midventral: 53.93829620302279
subj04 RH midlateral: 49.4496957320197
subj04 RH midparietal: 50.52569748139882
subj04 RH ventral: 53.33876223198886
subj04 RH lateral: 50.69981590255257
subj04 RH parietal: 34.52734672149486
subj05 LH V1v: 40.87521526455838
subj05 LH V1d: 47.793479921579134
subj05 LH V2v: 48.57614778388202
subj05 LH V2d: 42.78108787721109
subj05 LH V3v: 38.61894068717995
subj05 LH V3d: 41.17849219089137
subj05 LH hV4: 41.080255293308824
subj05 LH EBA: 46.33149343174183
subj05 LH FBA-1: 42.54754288352805
subj05 LH FBA-2: 45.323327984010334
subj05 LH mTL-bodies: nan
subj05 LH OFA: 47.051121069006584
subj05 LH FFA-1: 50.49824433979566
subj05 LH FFA-2: 58.12649737962313
subj05 LH mTL-faces: nan
subj05 LH aTL-faces: nan
subj05 LH OPA: 53.57308822138738
subj05 LH PPA: 59.22045860720423
subj05 LH RSC: 35.19529034966748
subj05 LH OWFA: 40.26392111157895
subj05 LH VWFA-1: 37.20753219824054
subj05 LH VWFA-2: 40.85067066070922
subj05 LH mfs-words: 49.750383538961685
subj05 LH mTL-words: nan
subj05 LH early: 41.2982614409208
subj05 LH midventral: 41.075185352302015
subj05 LH midlateral: 42.805494991193065
subj05 LH midparietal: 54.600872147096986
subj05 LH ventral: 49.07551857405407
subj05 LH lateral: 46.39803016270705
subj05 LH parietal: 34.43187851155671
subj05 RH V1v: 53.74842613091225
subj05 RH V1d: 53.401474582606376
subj05 RH V2v: 43.652209772120145
subj05 RH V2d: 41.85956379955897
subj05 RH V3v: 31.4038083042262
subj05 RH V3d: 37.319940752720605
subj05 RH hV4: 34.70957973794263
subj05 RH EBA: 47.47038328943397
subj05 RH FBA-1: 49.83819822029155
subj05 RH FBA-2: 53.26288682020729
subj05 RH mTL-bodies: nan
subj05 RH OFA: 45.15451589214445
subj05 RH FFA-1: 52.26402941102366
subj05 RH FFA-2: 56.95479208737163
subj05 RH mTL-faces: nan
subj05 RH aTL-faces: nan
subj05 RH OPA: 52.732766266023
subj05 RH PPA: 55.0556980521005
subj05 RH RSC: 31.668787726812397
subj05 RH OWFA: 41.38791483534992
subj05 RH VWFA-1: 43.714895526072084
subj05 RH VWFA-2: 38.352393054840356
subj05 RH mfs-words: 52.00674468891768
subj05 RH mTL-words: nan
subj05 RH early: 40.57493207105432
subj05 RH midventral: 43.365851759818405
subj05 RH midlateral: 42.002430836398474
subj05 RH midparietal: 45.29346437534312
subj05 RH ventral: 49.185126939440025
subj05 RH lateral: 49.21642104619638
subj05 RH parietal: 39.48311054667972
subj06 LH V1v: 45.53021541884629
subj06 LH V1d: 46.21983548875015
subj06 LH V2v: 46.47859705420624
subj06 LH V2d: 55.57949104183347
subj06 LH V3v: 44.350591729594115
subj06 LH V3d: 53.44966581949158
subj06 LH hV4: 54.4154511791174
subj06 LH EBA: 50.06661386051811
subj06 LH FBA-1: 48.74139392667577
subj06 LH FBA-2: 34.49971222417692
subj06 LH mTL-bodies: nan
subj06 LH OFA: 52.827206065401974
subj06 LH FFA-1: 51.06838102270217
subj06 LH FFA-2: 27.00557104187741
subj06 LH mTL-faces: nan
subj06 LH aTL-faces: nan
subj06 LH OPA: 56.56292079034081
subj06 LH PPA: 59.9799857435578
subj06 LH RSC: 54.283670266170894
subj06 LH OWFA: 44.593661559707
subj06 LH VWFA-1: 47.059663290145984
subj06 LH VWFA-2: 44.602877574761116
subj06 LH mfs-words: 42.80974977227239
subj06 LH mTL-words: 19.34280763276601
subj06 LH early: 46.81019705283042
subj06 LH midventral: 55.50619570124566
subj06 LH midlateral: 59.66645920105429
subj06 LH midparietal: 51.95618104375694
subj06 LH ventral: 47.42615292805428
subj06 LH lateral: 46.0371358682287
subj06 LH parietal: 46.97181113042084
subj06 RH V1v: 45.882124725593144
subj06 RH V1d: 50.279655935301
subj06 RH V2v: 52.40300474036836
subj06 RH V2d: 48.85156688296778
subj06 RH V3v: 50.769982300366195
subj06 RH V3d: 50.53472909705961
subj06 RH hV4: 47.61142670562394
subj06 RH EBA: 54.15911814167805
subj06 RH FBA-1: 54.28709600514718
subj06 RH FBA-2: 60.166366590909796
subj06 RH mTL-bodies: 36.87256935860955
subj06 RH OFA: 44.19372100022391
subj06 RH FFA-1: 63.456159941895095
subj06 RH FFA-2: 53.4963095685221
subj06 RH mTL-faces: nan
subj06 RH aTL-faces: nan
subj06 RH OPA: 52.54060160386643
subj06 RH PPA: 62.62519450312514
subj06 RH RSC: 47.08806670346952
subj06 RH OWFA: 38.688166992985586
subj06 RH VWFA-1: 53.183919200756094
subj06 RH VWFA-2: 36.64272491885832
subj06 RH mfs-words: 51.82073071714674
subj06 RH mTL-words: nan
subj06 RH early: 46.01670057193345
subj06 RH midventral: 48.71964618813569
subj06 RH midlateral: 56.06875780464338
subj06 RH midparietal: 52.96793935524996
subj06 RH ventral: 55.91524470380742
subj06 RH lateral: 49.3243484220699
subj06 RH parietal: 45.34977243490195
subj07 LH V1v: 19.423439061067594
subj07 LH V1d: 22.62963615218513
subj07 LH V2v: 31.0257277023172
subj07 LH V2d: 21.156412403276303
subj07 LH V3v: 31.945925314076057
subj07 LH V3d: 25.235303920389313
subj07 LH hV4: 30.519574758164335
subj07 LH EBA: 41.68150919761532
subj07 LH FBA-1: nan
subj07 LH FBA-2: 33.034203426387194
subj07 LH mTL-bodies: nan
subj07 LH OFA: 39.462496902543805
subj07 LH FFA-1: 39.55068486632601
subj07 LH FFA-2: 60.65693735277593
subj07 LH mTL-faces: nan
subj07 LH aTL-faces: nan
subj07 LH OPA: 46.340448225885666
subj07 LH PPA: 54.083028313360394
subj07 LH RSC: 36.19610513572471
subj07 LH OWFA: 26.18083834423397
subj07 LH VWFA-1: 44.55461481063575
subj07 LH VWFA-2: 29.378218845992258
subj07 LH mfs-words: 33.41784852526156
subj07 LH mTL-words: nan
subj07 LH early: 26.608757043078676
subj07 LH midventral: 30.46568910485629
subj07 LH midlateral: 32.292058048194264
subj07 LH midparietal: 48.0770736209849
subj07 LH ventral: 40.40734934227367
subj07 LH lateral: 44.4022081661082
subj07 LH parietal: 37.987181199364116
subj07 RH V1v: 24.015153660167893
subj07 RH V1d: 22.259380933346115
subj07 RH V2v: 27.9010920319382
subj07 RH V2d: 21.712138240549255
subj07 RH V3v: 25.59054678146789
subj07 RH V3d: 17.55405092197063
subj07 RH hV4: 22.48887806061858
subj07 RH EBA: 46.8977593253578
subj07 RH FBA-1: nan
subj07 RH FBA-2: 55.56393038457031
subj07 RH mTL-bodies: nan
subj07 RH OFA: 27.3582202699941
subj07 RH FFA-1: 54.68162856669455
subj07 RH FFA-2: 26.42633790438949
subj07 RH mTL-faces: nan
subj07 RH aTL-faces: nan
subj07 RH OPA: 45.78682334446863
subj07 RH PPA: 49.05679194119113
subj07 RH RSC: 57.02286343306756
subj07 RH OWFA: 8.387458322530737
subj07 RH VWFA-1: 38.390345450869056
subj07 RH VWFA-2: 38.583345536668965
subj07 RH mfs-words: 31.75459878111664
subj07 RH mTL-words: 47.33509198089721
subj07 RH early: 25.056567489175933
subj07 RH midventral: 22.276479411585758
subj07 RH midlateral: 29.673163783520113
subj07 RH midparietal: 27.569075908297936
subj07 RH ventral: 41.133137406915196
subj07 RH lateral: 48.24292687103675
subj07 RH parietal: 32.42180524546959
subj08 LH V1v: 42.57315759024087
subj08 LH V1d: 37.28428448379881
subj08 LH V2v: 41.857424470373495
subj08 LH V2d: 38.31903140164316
subj08 LH V3v: 40.78833506091318
subj08 LH V3d: 49.67560336713743
subj08 LH hV4: 47.84122274232668
subj08 LH EBA: 50.57593258411457
subj08 LH FBA-1: 52.74841070128179
subj08 LH FBA-2: 64.39572192224209
subj08 LH mTL-bodies: nan
subj08 LH OFA: 65.43752734245801
subj08 LH FFA-1: 66.40419710093455
subj08 LH FFA-2: 59.65546089055097
subj08 LH mTL-faces: nan
subj08 LH aTL-faces: nan
subj08 LH OPA: 52.60549733244675
subj08 LH PPA: 59.588593186323635
subj08 LH RSC: 27.055561889723858
subj08 LH OWFA: 44.1189683433778
subj08 LH VWFA-1: 40.95934000088993
subj08 LH VWFA-2: 40.7415387841224
subj08 LH mfs-words: 53.882671371263534
subj08 LH mTL-words: nan
subj08 LH early: 49.003838708230816
subj08 LH midventral: 46.32379404867567
subj08 LH midlateral: 56.811697737586144
subj08 LH midparietal: 55.91200843819112
subj08 LH ventral: 55.04450667909958
subj08 LH lateral: 46.51887590099992
subj08 LH parietal: 30.88552398549397
subj08 RH V1v: 44.24653880230112
subj08 RH V1d: 42.05881040163148
subj08 RH V2v: 40.1782730496458
subj08 RH V2d: 48.49123472506855
subj08 RH V3v: 41.60114235562915
subj08 RH V3d: 43.630014950206196
subj08 RH hV4: 47.60307168774673
subj08 RH EBA: 61.43917569008899
subj08 RH FBA-1: 59.18041754088575
subj08 RH FBA-2: 66.22874274317294
subj08 RH mTL-bodies: 48.66180995732298
subj08 RH OFA: 64.53510809371214
subj08 RH FFA-1: 71.48420098095902
subj08 RH FFA-2: 69.29191558590341
subj08 RH mTL-faces: nan
subj08 RH aTL-faces: nan
subj08 RH OPA: 46.17300391535316
subj08 RH PPA: 56.41859829022592
subj08 RH RSC: 31.84612654346583
subj08 RH OWFA: 35.76380832046407
subj08 RH VWFA-1: 54.84959646983849
subj08 RH VWFA-2: nan
subj08 RH mfs-words: 63.151228450173555
subj08 RH mTL-words: nan
subj08 RH early: 46.171210600960805
subj08 RH midventral: 51.93148362181167
subj08 RH midlateral: 40.432525929761916
subj08 RH midparietal: 60.029282114981676
subj08 RH ventral: 57.979371088696354
subj08 RH lateral: 57.156960925685475
subj08 RH parietal: 38.62963112082088
```
